## Supplementary information 4 for "Exploring the metabolic landscape of pancreatic ductal adenocarcinoma cells using genome-scale metabolic modeling": Supplementary information 4.xml (part 1 of 20)

```
<?xml version="1.0" encoding="UTF-8"?>
<sbml xmlns="http://www.sbml.org/sbml/level3/version1/core" xmlns:fbc="http://www.sbml.org/sbml/level3/version1/fbc/version2" xmlns:groups="http://www.sbml.org/sbml/level3/version1/groups/version1" level="3" version="1" fbc:required="false" groups:required="false">
  <model metaid="PDAC_Model.xml" id="M_PDAC_model" name="Genome-scale metabolic model of a pancreatic ductal adenocarcinoma cell" fbc:strict="true">
    <listOfUnitDefinitions>
      <unitDefinition id="mmol_per_gDW_per_hr">
        <listOfUnits>
          <unit kind="mole" exponent="1" scale="-3" multiplier="1"/>
          <unit kind="gram" exponent="-1" scale="0" multiplier="1"/>
          <unit kind="second" exponent="-1" scale="0" multiplier="3600"/>
        </listOfUnits>
      </unitDefinition>
    </listOfUnitDefinitions>
    <listOfCompartments>
      <compartment metaid="c" id="c" name="Cytosol" constant="false"/>
      <compartment metaid="c_i" id="c_i" name="Inner mitochondria" constant="false"/>
      <compartment metaid="g" id="g" name="Golgi apparatus" constant="false"/>
      <compartment metaid="l" id="l" name="Lysosome" constant="false"/>
      <compartment metaid="m" id="m" name="Mitochondria" constant="false"/>
      <compartment metaid="n" id="n" name="Nucleus" constant="false"/>
      <compartment metaid="p" id="p" name="Peroxisome" constant="false"/>
      <compartment metaid="r" id="r" name="Endoplasmic reticulum" constant="false"/>
      <compartment metaid="s" id="s" name="Extracellular" constant="false"/>
    </listOfCompartments>
    <listOfSpecies>
      <species metaid="M_m00003c__91__c__93__" sboTerm="SBO:0000247" id="M_m00003c__91__c__93__" name="(10Z)-heptadecenoic acid" compartment="c" hasOnlySubstanceUnits="false" boundaryCondition="false" constant="false" fbc:charge="-1" fbc:chemicalFormula="C17H31O2">
        <annotation xmlns:sbml="http://www.sbml.org/sbml/level3/version1/core">
          <rdf:RDF xmlns:rdf="http://www.w3.org/1999/02/22-rdf-syntax-ns#" xmlns:dcterms="http://purl.org/dc/terms/" xmlns:vCard="http://www.w3.org/2001/vcard-rdf/3.0#" xmlns:vCard4="http://www.w3.org/2006/vcard/ns#" xmlns:bqbiol="http://biomodels.net/biology-qualifiers/" xmlns:bqmodel="http://biomodels.net/model-qualifiers/">
            <rdf:Description rdf:about="#M_m00003c__91__c__93__">
              <bqbiol:is>
                <rdf:Bag>
                  <rdf:li rdf:resource="http://identifiers.org/lipidmaps/LMFA01030283"/>
                  <rdf:li rdf:resource="http://identifiers.org/metanetx.chemical/MNXM150165"/>
                  <rdf:li rdf:resource="http://identifiers.org/metanetx.chemical/MNXM27815"/>
                </rdf:Bag>
              </bqbiol:is>
              <bqbiol:hasProperty>
                <rdf:Bag>
                  <rdf:li rdf:resource="http://identifiers.org/sbo/SBO:0000247"/>
                </rdf:Bag>
              </bqbiol:hasProperty>
            </rdf:Description>
          </rdf:RDF>
        </annotation>
      </species>
      <species metaid="M_m00003l__91__l__93__" sboTerm="SBO:0000247" id="M_m00003l__91__l__93__" name="(10Z)-heptadecenoic acid" compartment="l" hasOnlySubstanceUnits="false" boundaryCondition="false" constant="false" fbc:charge="-1" fbc:chemicalFormula="C17H31O2">
        <annotation xmlns:sbml="http://www.sbml.org/sbml/level3/version1/core">
          <rdf:RDF xmlns:rdf="http://www.w3.org/1999/02/22-rdf-syntax-ns#" xmlns:dcterms="http://purl.org/dc/terms/" xmlns:vCard="http://www.w3.org/2001/vcard-rdf/3.0#" xmlns:vCard4="http://www.w3.org/2006/vcard/ns#" xmlns:bqbiol="http://biomodels.net/biology-qualifiers/" xmlns:bqmodel="http://biomodels.net/model-qualifiers/">
            <rdf:Description rdf:about="#M_m00003l__91__l__93__">
              <bqbiol:is>
                <rdf:Bag>
                  <rdf:li rdf:resource="http://identifiers.org/lipidmaps/LMFA01030283"/>
                  <rdf:li rdf:resource="http://identifiers.org/metanetx.chemical/MNXM150165"/>
                  <rdf:li rdf:resource="http://identifiers.org/metanetx.chemical/MNXM27815"/>
                </rdf:Bag>
              </bqbiol:is>
              <bqbiol:hasProperty>
                <rdf:Bag>
                  <rdf:li rdf:resource="http://identifiers.org/sbo/SBO:0000247"/>
                </rdf:Bag>
              </bqbiol:hasProperty>
            </rdf:Description>
          </rdf:RDF>
        </annotation>
      </species>
      <species metaid="M_m00003r__91__r__93__" sboTerm="SBO:0000247" id="M_m00003r__91__r__93__" name="(10Z)-heptadecenoic acid" compartment="r" hasOnlySubstanceUnits="false" boundaryCondition="false" constant="false" fbc:charge="-1" fbc:chemicalFormula="C17H31O2">
        <annotation xmlns:sbml="http://www.sbml.org/sbml/level3/version1/core">
          <rdf:RDF xmlns:rdf="http://www.w3.org/1999/02/22-rdf-syntax-ns#" xmlns:dcterms="http://purl.org/dc/terms/" xmlns:vCard="http://www.w3.org/2001/vcard-rdf/3.0#" xmlns:vCard4="http://www.w3.org/2006/vcard/ns#" xmlns:bqbiol="http://biomodels.net/biology-qualifiers/" xmlns:bqmodel="http://biomodels.net/model-qualifiers/">
            <rdf:Description rdf:about="#M_m00003r__91__r__93__">
              <bqbiol:is>
                <rdf:Bag>
                  <rdf:li rdf:resource="http://identifiers.org/lipidmaps/LMFA01030283"/>
                  <rdf:li rdf:resource="http://identifiers.org/metanetx.chemical/MNXM150165"/>
                  <rdf:li rdf:resource="http://identifiers.org/metanetx.chemical/MNXM27815"/>
                </rdf:Bag>
              </bqbiol:is>
              <bqbiol:hasProperty>
                <rdf:Bag>
                  <rdf:li rdf:resource="http://identifiers.org/sbo/SBO:0000247"/>
                </rdf:Bag>
              </bqbiol:hasProperty>
            </rdf:Description>
          </rdf:RDF>
        </annotation>
      </species>
      <species metaid="M_m00003s__91__s__93__" sboTerm="SBO:0000247" id="M_m00003s__91__s__93__" name="(10Z)-heptadecenoic acid" compartment="s" hasOnlySubstanceUnits="false" boundaryCondition="false" constant="false" fbc:charge="-1" fbc:chemicalFormula="C17H31O2">
        <annotation xmlns:sbml="http://www.sbml.org/sbml/level3/version1/core">
          <rdf:RDF xmlns:rdf="http://www.w3.org/1999/02/22-rdf-syntax-ns#" xmlns:dcterms="http://purl.org/dc/terms/" xmlns:vCard="http://www.w3.org/2001/vcard-rdf/3.0#" xmlns:vCard4="http://www.w3.org/2006/vcard/ns#" xmlns:bqbiol="http://biomodels.net/biology-qualifiers/" xmlns:bqmodel="http://biomodels.net/model-qualifiers/">
            <rdf:Description rdf:about="#M_m00003s__91__s__93__">
              <bqbiol:is>
                <rdf:Bag>
                  <rdf:li rdf:resource="http://identifiers.org/lipidmaps/LMFA01030283"/>
                  <rdf:li rdf:resource="http://identifiers.org/metanetx.chemical/MNXM150165"/>
                  <rdf:li rdf:resource="http://identifiers.org/metanetx.chemical/MNXM27815"/>
                </rdf:Bag>
              </bqbiol:is>
              <bqbiol:hasProperty>
                <rdf:Bag>
                  <rdf:li rdf:resource="http://identifiers.org/sbo/SBO:0000247"/>
                </rdf:Bag>
              </bqbiol:hasProperty>
            </rdf:Description>
          </rdf:RDF>
        </annotation>
      </species>
      <species metaid="M_m00004c__91__c__93__" sboTerm="SBO:0000247" id="M_m00004c__91__c__93__" name="(10Z)-heptadecenoyl-CoA" compartment="c" hasOnlySubstanceUnits="false" boundaryCondition="false" constant="false" fbc:charge="-4" fbc:chemicalFormula="C38H62N7O17P3S">
        <annotation xmlns:sbml="http://www.sbml.org/sbml/level3/version1/core">
          <rdf:RDF xmlns:rdf="http://www.w3.org/1999/02/22-rdf-syntax-ns#" xmlns:dcterms="http://purl.org/dc/terms/" xmlns:vCard="http://www.w3.org/2001/vcard-rdf/3.0#" xmlns:vCard4="http://www.w3.org/2006/vcard/ns#" xmlns:bqbiol="http://biomodels.net/biology-qualifiers/" xmlns:bqmodel="http://biomodels.net/model-qualifiers/">
            <rdf:Description rdf:about="#M_m00004c__91__c__93__">
              <bqbiol:is>
                <rdf:Bag>
                  <rdf:li rdf:resource="http://identifiers.org/metanetx.chemical/MNXM148601"/>
                </rdf:Bag>
              </bqbiol:is>
              <bqbiol:hasProperty>
                <rdf:Bag>
                  <rdf:li rdf:resource="http://identifiers.org/sbo/SBO:0000247"/>
                </rdf:Bag>
              </bqbiol:hasProperty>
            </rdf:Description>
          </rdf:RDF>
        </annotation>
      </species>
      <species metaid="M_m00004r__91__r__93__" sboTerm="SBO:0000247" id="M_m00004r__91__r__93__" name="(10Z)-heptadecenoyl-CoA" compartment="r" hasOnlySubstanceUnits="false" boundaryCondition="false" constant="false" fbc:charge="-4" fbc:chemicalFormula="C38H62N7O17P3S">
        <annotation xmlns:sbml="http://www.sbml.org/sbml/level3/version1/core">
          <rdf:RDF xmlns:rdf="http://www.w3.org/1999/02/22-rdf-syntax-ns#" xmlns:dcterms="http://purl.org/dc/terms/" xmlns:vCard="http://www.w3.org/2001/vcard-rdf/3.0#" xmlns:vCard4="http://www.w3.org/2006/vcard/ns#" xmlns:bqbiol="http://biomodels.net/biology-qualifiers/" xmlns:bqmodel="http://biomodels.net/model-qualifiers/">
            <rdf:Description rdf:about="#M_m00004r__91__r__93__">
              <bqbiol:is>
                <rdf:Bag>
                  <rdf:li rdf:resource="http://identifiers.org/metanetx.chemical/MNXM148601"/>
                </rdf:Bag>
              </bqbiol:is>
              <bqbiol:hasProperty>
                <rdf:Bag>
                  <rdf:li rdf:resource="http://identifiers.org/sbo/SBO:0000247"/>
                </rdf:Bag>
              </bqbiol:hasProperty>
            </rdf:Description>
          </rdf:RDF>
        </annotation>
      </species>
      <species metaid="M_m00005c__91__c__93__" sboTerm="SBO:0000247" id="M_m00005c__91__c__93__" name="(11R)-HPETE" compartment="c" hasOnlySubstanceUnits="false" boundaryCondition="false" constant="false" fbc:charge="-1" fbc:chemicalFormula="C20H31O4">
        <annotation xmlns:sbml="http://www.sbml.org/sbml/level3/version1/core">
          <rdf:RDF xmlns:rdf="http://www.w3.org/1999/02/22-rdf-syntax-ns#" xmlns:dcterms="http://purl.org/dc/terms/" xmlns:vCard="http://www.w3.org/2001/vcard-rdf/3.0#" xmlns:vCard4="http://www.w3.org/2006/vcard/ns#" xmlns:bqbiol="http://biomodels.net/biology-qualifiers/" xmlns:bqmodel="http://biomodels.net/model-qualifiers/">
            <rdf:Description rdf:about="#M_m00005c__91__c__93__">
              <bqbiol:is>
                <rdf:Bag>
                  <rdf:li rdf:resource="http://identifiers.org/lipidmaps/LMFA03060071"/>
                  <rdf:li rdf:resource="http://identifiers.org/metanetx.chemical/MNXM9658"/>
                </rdf:Bag>
              </bqbiol:is>
              <bqbiol:hasProperty>
                <rdf:Bag>
                  <rdf:li rdf:resource="http://identifiers.org/sbo/SBO:0000247"/>
                </rdf:Bag>
              </bqbiol:hasProperty>
            </rdf:Description>
          </rdf:RDF>
        </annotation>
      </species>
      <species metaid="M_m00006c__91__c__93__" sboTerm="SBO:0000247" id="M_m00006c__91__c__93__" name="(11Z)-docosenoyl-CoA" compartment="c" hasOnlySubstanceUnits="false" boundaryCondition="false" constant="false" fbc:charge="-4" fbc:chemicalFormula="C43H72N7O17P3S">
        <annotation xmlns:sbml="http://www.sbml.org/sbml/level3/version1/core">
          <rdf:RDF xmlns:rdf="http://www.w3.org/1999/02/22-rdf-syntax-ns#" xmlns:dcterms="http://purl.org/dc/terms/" xmlns:vCard="http://www.w3.org/2001/vcard-rdf/3.0#" xmlns:vCard4="http://www.w3.org/2006/vcard/ns#" xmlns:bqbiol="http://biomodels.net/biology-qualifiers/" xmlns:bqmodel="http://biomodels.net/model-qualifiers/">
            <rdf:Description rdf:about="#M_m00006c__91__c__93__">
              <bqbiol:hasProperty>
                <rdf:Bag>
                  <rdf:li rdf:resource="http://identifiers.org/sbo/SBO:0000247"/>
                </rdf:Bag>
              </bqbiol:hasProperty>
            </rdf:Description>
          </rdf:RDF>
        </annotation>
      </species>
      <species metaid="M_m00006m__91__m__93__" sboTerm="SBO:0000247" id="M_m00006m__91__m__93__" name="(11Z)-docosenoyl-CoA" compartment="m" hasOnlySubstanceUnits="false" boundaryCondition="false" constant="false" fbc:charge="-4" fbc:chemicalFormula="C43H72N7O17P3S">
        <annotation xmlns:sbml="http://www.sbml.org/sbml/level3/version1/core">
          <rdf:RDF xmlns:rdf="http://www.w3.org/1999/02/22-rdf-syntax-ns#" xmlns:dcterms="http://purl.org/dc/terms/" xmlns:vCard="http://www.w3.org/2001/vcard-rdf/3.0#" xmlns:vCard4="http://www.w3.org/2006/vcard/ns#" xmlns:bqbiol="http://biomodels.net/biology-qualifiers/" xmlns:bqmodel="http://biomodels.net/model-qualifiers/">
            <rdf:Description rdf:about="#M_m00006m__91__m__93__">
              <bqbiol:hasProperty>
                <rdf:Bag>
                  <rdf:li rdf:resource="http://identifiers.org/sbo/SBO:0000247"/>
                </rdf:Bag>
              </bqbiol:hasProperty>
            </rdf:Description>
          </rdf:RDF>
        </annotation>
      </species>
      <species metaid="M_m00006r__91__r__93__" sboTerm="SBO:0000247" id="M_m00006r__91__r__93__" name="(11Z)-docosenoyl-CoA" compartment="r" hasOnlySubstanceUnits="false" boundaryCondition="false" constant="false" fbc:charge="-4" fbc:chemicalFormula="C43H72N7O17P3S">
        <annotation xmlns:sbml="http://www.sbml.org/sbml/level3/version1/core">
          <rdf:RDF xmlns:rdf="http://www.w3.org/1999/02/22-rdf-syntax-ns#" xmlns:dcterms="http://purl.org/dc/terms/" xmlns:vCard="http://www.w3.org/2001/vcard-rdf/3.0#" xmlns:vCard4="http://www.w3.org/2006/vcard/ns#" xmlns:bqbiol="http://biomodels.net/biology-qualifiers/" xmlns:bqmodel="http://biomodels.net/model-qualifiers/">
            <rdf:Description rdf:about="#M_m00006r__91__r__93__">
              <bqbiol:hasProperty>
                <rdf:Bag>
                  <rdf:li rdf:resource="http://identifiers.org/sbo/SBO:0000247"/>
                </rdf:Bag>
              </bqbiol:hasProperty>
            </rdf:Description>
          </rdf:RDF>
        </annotation>
      </species>
      <species metaid="M_m00007c__91__c__93__" sboTerm="SBO:0000247" id="M_m00007c__91__c__93__" name="(11Z)-eicosenoyl-CoA" compartment="c" hasOnlySubstanceUnits="false" boundaryCondition="false" constant="false" fbc:charge="-4" fbc:chemicalFormula="C41H68N7O17P3S">
        <annotation xmlns:sbml="http://www.sbml.org/sbml/level3/version1/core">
          <rdf:RDF xmlns:rdf="http://www.w3.org/1999/02/22-rdf-syntax-ns#" xmlns:dcterms="http://purl.org/dc/terms/" xmlns:vCard="http://www.w3.org/2001/vcard-rdf/3.0#" xmlns:vCard4="http://www.w3.org/2006/vcard/ns#" xmlns:bqbiol="http://biomodels.net/biology-qualifiers/" xmlns:bqmodel="http://biomodels.net/model-qualifiers/">
            <rdf:Description rdf:about="#M_m00007c__91__c__93__">
              <bqbiol:is>
                <rdf:Bag>
                  <rdf:li rdf:resource="http://identifiers.org/lipidmaps/LMFA07050056"/>
                  <rdf:li rdf:resource="http://identifiers.org/metanetx.chemical/MNXM11852"/>
                </rdf:Bag>
              </bqbiol:is>
              <bqbiol:hasProperty>
                <rdf:Bag>
                  <rdf:li rdf:resource="http://identifiers.org/sbo/SBO:0000247"/>
                </rdf:Bag>
              </bqbiol:hasProperty>
            </rdf:Description>
          </rdf:RDF>
        </annotation>
      </species>
      <species metaid="M_m00007m__91__m__93__" sboTerm="SBO:0000247" id="M_m00007m__91__m__93__" name="(11Z)-eicosenoyl-CoA" compartment="m" hasOnlySubstanceUnits="false" boundaryCondition="false" constant="false" fbc:charge="-4" fbc:chemicalFormula="C41H68N7O17P3S">
        <annotation xmlns:sbml="http://www.sbml.org/sbml/level3/version1/core">
          <rdf:RDF xmlns:rdf="http://www.w3.org/1999/02/22-rdf-syntax-ns#" xmlns:dcterms="http://purl.org/dc/terms/" xmlns:vCard="http://www.w3.org/2001/vcard-rdf/3.0#" xmlns:vCard4="http://www.w3.org/2006/vcard/ns#" xmlns:bqbiol="http://biomodels.net/biology-qualifiers/" xmlns:bqmodel="http://biomodels.net/model-qualifiers/">
            <rdf:Description rdf:about="#M_m00007m__91__m__93__">
              <bqbiol:is>
                <rdf:Bag>
                  <rdf:li rdf:resource="http://identifiers.org/lipidmaps/LMFA07050056"/>
                  <rdf:li rdf:resource="http://identifiers.org/metanetx.chemical/MNXM11852"/>
                </rdf:Bag>
              </bqbiol:is>
              <bqbiol:hasProperty>
                <rdf:Bag>
                  <rdf:li rdf:resource="http://identifiers.org/sbo/SBO:0000247"/>
                </rdf:Bag>
              </bqbiol:hasProperty>
            </rdf:Description>
          </rdf:RDF>
        </annotation>
      </species>
      <species metaid="M_m00007r__91__r__93__" sboTerm="SBO:0000247" id="M_m00007r__91__r__93__" name="(11Z)-eicosenoyl-CoA" compartment="r" hasOnlySubstanceUnits="false" boundaryCondition="false" constant="false" fbc:charge="-4" fbc:chemicalFormula="C41H68N7O17P3S">
        <annotation xmlns:sbml="http://www.sbml.org/sbml/level3/version1/core">
          <rdf:RDF xmlns:rdf="http://www.w3.org/1999/02/22-rdf-syntax-ns#" xmlns:dcterms="http://purl.org/dc/terms/" xmlns:vCard="http://www.w3.org/2001/vcard-rdf/3.0#" xmlns:vCard4="http://www.w3.org/2006/vcard/ns#" xmlns:bqbiol="http://biomodels.net/biology-qualifiers/" xmlns:bqmodel="http://biomodels.net/model-qualifiers/">
            <rdf:Description rdf:about="#M_m00007r__91__r__93__">
              <bqbiol:is>
                <rdf:Bag>
                  <rdf:li rdf:resource="http://identifiers.org/lipidmaps/LMFA07050056"/>
                  <rdf:li rdf:resource="http://identifiers.org/metanetx.chemical/MNXM11852"/>
                </rdf:Bag>
              </bqbiol:is>
              <bqbiol:hasProperty>
                <rdf:Bag>
                  <rdf:li rdf:resource="http://identifiers.org/sbo/SBO:0000247"/>
                </rdf:Bag>
              </bqbiol:hasProperty>
            </rdf:Description>
          </rdf:RDF>
        </annotation>
      </species>
      <species metaid="M_m00008c__91__c__93__" sboTerm="SBO:0000247" id="M_m00008c__91__c__93__" name="(11Z,14Z)-eicosadienoic acid" compartment="c" hasOnlySubstanceUnits="false" boundaryCondition="false" constant="false" fbc:charge="-1" fbc:chemicalFormula="C20H35O2">
        <annotation xmlns:sbml="http://www.sbml.org/sbml/level3/version1/core">
          <rdf:RDF xmlns:rdf="http://www.w3.org/1999/02/22-rdf-syntax-ns#" xmlns:dcterms="http://purl.org/dc/terms/" xmlns:vCard="http://www.w3.org/2001/vcard-rdf/3.0#" xmlns:vCard4="http://www.w3.org/2006/vcard/ns#" xmlns:bqbiol="http://biomodels.net/biology-qualifiers/" xmlns:bqmodel="http://biomodels.net/model-qualifiers/">
            <rdf:Description rdf:about="#M_m00008c__91__c__93__">
              <bqbiol:is>
                <rdf:Bag>
                  <rdf:li rdf:resource="http://identifiers.org/lipidmaps/LMFA01030130"/>
                  <rdf:li rdf:resource="http://identifiers.org/kegg.compound/C16525"/>
                  <rdf:li rdf:resource="http://identifiers.org/metanetx.chemical/MNXM11473"/>
                </rdf:Bag>
              </bqbiol:is>
              <bqbiol:hasProperty>
                <rdf:Bag>
                  <rdf:li rdf:resource="http://identifiers.org/sbo/SBO:0000247"/>
                </rdf:Bag>
              </bqbiol:hasProperty>
            </rdf:Description>
          </rdf:RDF>
        </annotation>
      </species>
      <species metaid="M_m00008l__91__l__93__" sboTerm="SBO:0000247" id="M_m00008l__91__l__93__" name="(11Z,14Z)-eicosadienoic acid" compartment="l" hasOnlySubstanceUnits="false" boundaryCondition="false" constant="false" fbc:charge="-1" fbc:chemicalFormula="C20H35O2">
        <annotation xmlns:sbml="http://www.sbml.org/sbml/level3/version1/core">
          <rdf:RDF xmlns:rdf="http://www.w3.org/1999/02/22-rdf-syntax-ns#" xmlns:dcterms="http://purl.org/dc/terms/" xmlns:vCard="http://www.w3.org/2001/vcard-rdf/3.0#" xmlns:vCard4="http://www.w3.org/2006/vcard/ns#" xmlns:bqbiol="http://biomodels.net/biology-qualifiers/" xmlns:bqmodel="http://biomodels.net/model-qualifiers/">
            <rdf:Description rdf:about="#M_m00008l__91__l__93__">
              <bqbiol:is>
                <rdf:Bag>
                  <rdf:li rdf:resource="http://identifiers.org/lipidmaps/LMFA01030130"/>
                  <rdf:li rdf:resource="http://identifiers.org/kegg.compound/C16525"/>
                  <rdf:li rdf:resource="http://identifiers.org/metanetx.chemical/MNXM11473"/>
                </rdf:Bag>
              </bqbiol:is>
              <bqbiol:hasProperty>
                <rdf:Bag>
                  <rdf:li rdf:resource="http://identifiers.org/sbo/SBO:0000247"/>
                </rdf:Bag>
              </bqbiol:hasProperty>
            </rdf:Description>
          </rdf:RDF>
        </annotation>
      </species>
      <species metaid="M_m00008r__91__r__93__" sboTerm="SBO:0000247" id="M_m00008r__91__r__93__" name="(11Z,14Z)-eicosadienoic acid" compartment="r" hasOnlySubstanceUnits="false" boundaryCondition="false" constant="false" fbc:charge="-1" fbc:chemicalFormula="C20H35O2">
        <annotation xmlns:sbml="http://www.sbml.org/sbml/level3/version1/core">
          <rdf:RDF xmlns:rdf="http://www.w3.org/1999/02/22-rdf-syntax-ns#" xmlns:dcterms="http://purl.org/dc/terms/" xmlns:vCard="http://www.w3.org/2001/vcard-rdf/3.0#" xmlns:vCard4="http://www.w3.org/2006/vcard/ns#" xmlns:bqbiol="http://biomodels.net/biology-qualifiers/" xmlns:bqmodel="http://biomodels.net/model-qualifiers/">
            <rdf:Description rdf:about="#M_m00008r__91__r__93__">
              <bqbiol:is>
                <rdf:Bag>
                  <rdf:li rdf:resource="http://identifiers.org/lipidmaps/LMFA01030130"/>
                  <rdf:li rdf:resource="http://identifiers.org/kegg.compound/C16525"/>
                  <rdf:li rdf:resource="http://identifiers.org/metanetx.chemical/MNXM11473"/>
                </rdf:Bag>
              </bqbiol:is>
              <bqbiol:hasProperty>
                <rdf:Bag>
                  <rdf:li rdf:resource="http://identifiers.org/sbo/SBO:0000247"/>
                </rdf:Bag>
              </bqbiol:hasProperty>
            </rdf:Description>
          </rdf:RDF>
        </annotation>
      </species>
      <species metaid="M_m00008s__91__s__93__" sboTerm="SBO:0000247" id="M_m00008s__91__s__93__" name="(11Z,14Z)-eicosadienoic acid" compartment="s" hasOnlySubstanceUnits="false" boundaryCondition="false" constant="false" fbc:charge="-1" fbc:chemicalFormula="C20H35O2">
        <annotation xmlns:sbml="http://www.sbml.org/sbml/level3/version1/core">
          <rdf:RDF xmlns:rdf="http://www.w3.org/1999/02/22-rdf-syntax-ns#" xmlns:dcterms="http://purl.org/dc/terms/" xmlns:vCard="http://www.w3.org/2001/vcard-rdf/3.0#" xmlns:vCard4="http://www.w3.org/2006/vcard/ns#" xmlns:bqbiol="http://biomodels.net/biology-qualifiers/" xmlns:bqmodel="http://biomodels.net/model-qualifiers/">
            <rdf:Description rdf:about="#M_m00008s__91__s__93__">
              <bqbiol:is>
                <rdf:Bag>
                  <rdf:li rdf:resource="http://identifiers.org/lipidmaps/LMFA01030130"/>
                  <rdf:li rdf:resource="http://identifiers.org/kegg.compound/C16525"/>
                  <rdf:li rdf:resource="http://identifiers.org/metanetx.chemical/MNXM11473"/>
                </rdf:Bag>
              </bqbiol:is>
              <bqbiol:hasProperty>
                <rdf:Bag>
                  <rdf:li rdf:resource="http://identifiers.org/sbo/SBO:0000247"/>
                </rdf:Bag>
              </bqbiol:hasProperty>
            </rdf:Description>
          </rdf:RDF>
        </annotation>
      </species>
      <species metaid="M_m00009c__91__c__93__" sboTerm="SBO:0000247" id="M_m00009c__91__c__93__" name="(11Z,14Z)-eicosadienoyl-CoA" compartment="c" hasOnlySubstanceUnits="false" boundaryCondition="false" constant="false" fbc:charge="-4" fbc:chemicalFormula="C41H66N7O17P3S">
        <annotation xmlns:sbml="http://www.sbml.org/sbml/level3/version1/core">
          <rdf:RDF xmlns:rdf="http://www.w3.org/1999/02/22-rdf-syntax-ns#" xmlns:dcterms="http://purl.org/dc/terms/" xmlns:vCard="http://www.w3.org/2001/vcard-rdf/3.0#" xmlns:vCard4="http://www.w3.org/2006/vcard/ns#" xmlns:bqbiol="http://biomodels.net/biology-qualifiers/" xmlns:bqmodel="http://biomodels.net/model-qualifiers/">
            <rdf:Description rdf:about="#M_m00009c__91__c__93__">
              <bqbiol:is>
                <rdf:Bag>
                  <rdf:li rdf:resource="http://identifiers.org/lipidmaps/LMFA07050036"/>
                  <rdf:li rdf:resource="http://identifiers.org/kegg.compound/C16180"/>
                  <rdf:li rdf:resource="http://identifiers.org/metanetx.chemical/MNXM167435"/>
                  <rdf:li rdf:resource="http://identifiers.org/metanetx.chemical/MNXM6496"/>
                </rdf:Bag>
              </bqbiol:is>
              <bqbiol:hasProperty>
                <rdf:Bag>
                  <rdf:li rdf:resource="http://identifiers.org/sbo/SBO:0000247"/>
                </rdf:Bag>
              </bqbiol:hasProperty>
            </rdf:Description>
          </rdf:RDF>
        </annotation>
      </species>
      <species metaid="M_m00009m__91__m__93__" sboTerm="SBO:0000247" id="M_m00009m__91__m__93__" name="(11Z,14Z)-eicosadienoyl-CoA" compartment="m" hasOnlySubstanceUnits="false" boundaryCondition="false" constant="false" fbc:charge="-4" fbc:chemicalFormula="C41H66N7O17P3S">
        <annotation xmlns:sbml="http://www.sbml.org/sbml/level3/version1/core">
          <rdf:RDF xmlns:rdf="http://www.w3.org/1999/02/22-rdf-syntax-ns#" xmlns:dcterms="http://purl.org/dc/terms/" xmlns:vCard="http://www.w3.org/2001/vcard-rdf/3.0#" xmlns:vCard4="http://www.w3.org/2006/vcard/ns#" xmlns:bqbiol="http://biomodels.net/biology-qualifiers/" xmlns:bqmodel="http://biomodels.net/model-qualifiers/">
            <rdf:Description rdf:about="#M_m00009m__91__m__93__">
              <bqbiol:is>
                <rdf:Bag>
                  <rdf:li rdf:resource="http://identifiers.org/lipidmaps/LMFA07050036"/>
                  <rdf:li rdf:resource="http://identifiers.org/kegg.compound/C16180"/>
                  <rdf:li rdf:resource="http://identifiers.org/metanetx.chemical/MNXM167435"/>
                  <rdf:li rdf:resource="http://identifiers.org/metanetx.chemical/MNXM6496"/>
                </rdf:Bag>
              </bqbiol:is>
              <bqbiol:hasProperty>
                <rdf:Bag>
                  <rdf:li rdf:resource="http://identifiers.org/sbo/SBO:0000247"/>
                </rdf:Bag>
              </bqbiol:hasProperty>
            </rdf:Description>
          </rdf:RDF>
        </annotation>
      </species>
      <species metaid="M_m00009r__91__r__93__" sboTerm="SBO:0000247" id="M_m00009r__91__r__93__" name="(11Z,14Z)-eicosadienoyl-CoA" compartment="r" hasOnlySubstanceUnits="false" boundaryCondition="false" constant="false" fbc:charge="-4" fbc:chemicalFormula="C41H66N7O17P3S">
        <annotation xmlns:sbml="http://www.sbml.org/sbml/level3/version1/core">
          <rdf:RDF xmlns:rdf="http://www.w3.org/1999/02/22-rdf-syntax-ns#" xmlns:dcterms="http://purl.org/dc/terms/" xmlns:vCard="http://www.w3.org/2001/vcard-rdf/3.0#" xmlns:vCard4="http://www.w3.org/2006/vcard/ns#" xmlns:bqbiol="http://biomodels.net/biology-qualifiers/" xmlns:bqmodel="http://biomodels.net/model-qualifiers/">
            <rdf:Description rdf:about="#M_m00009r__91__r__93__">
              <bqbiol:is>
                <rdf:Bag>
                  <rdf:li rdf:resource="http://identifiers.org/lipidmaps/LMFA07050036"/>
                  <rdf:li rdf:resource="http://identifiers.org/kegg.compound/C16180"/>
                  <rdf:li rdf:resource="http://identifiers.org/metanetx.chemical/MNXM167435"/>
                  <rdf:li rdf:resource="http://identifiers.org/metanetx.chemical/MNXM6496"/>
                </rdf:Bag>
              </bqbiol:is>
              <bqbiol:hasProperty>
                <rdf:Bag>
                  <rdf:li rdf:resource="http://identifiers.org/sbo/SBO:0000247"/>
                </rdf:Bag>
              </bqbiol:hasProperty>
            </rdf:Description>
          </rdf:RDF>
        </annotation>
      </species>
      <species metaid="M_m00010c__91__c__93__" sboTerm="SBO:0000247" id="M_m00010c__91__c__93__" name="(11Z,14Z,17Z)-eicosatrienoic acid" compartment="c" hasOnlySubstanceUnits="false" boundaryCondition="false" constant="false" fbc:charge="-1" fbc:chemicalFormula="C20H33O2">
        <annotation xmlns:sbml="http://www.sbml.org/sbml/level3/version1/core">
          <rdf:RDF xmlns:rdf="http://www.w3.org/1999/02/22-rdf-syntax-ns#" xmlns:dcterms="http://purl.org/dc/terms/" xmlns:vCard="http://www.w3.org/2001/vcard-rdf/3.0#" xmlns:vCard4="http://www.w3.org/2006/vcard/ns#" xmlns:bqbiol="http://biomodels.net/biology-qualifiers/" xmlns:bqmodel="http://biomodels.net/model-qualifiers/">
            <rdf:Description rdf:about="#M_m00010c__91__c__93__">
              <bqbiol:is>
                <rdf:Bag>
                  <rdf:li rdf:resource="http://identifiers.org/lipidmaps/LMFA01030378"/>
                  <rdf:li rdf:resource="http://identifiers.org/chebi/CHEBI:53460"/>
                  <rdf:li rdf:resource="http://identifiers.org/kegg.compound/C16522"/>
                  <rdf:li rdf:resource="http://identifiers.org/metanetx.chemical/MNXM8271"/>
                </rdf:Bag>
              </bqbiol:is>
              <bqbiol:hasProperty>
                <rdf:Bag>
                  <rdf:li rdf:resource="http://identifiers.org/sbo/SBO:0000247"/>
                </rdf:Bag>
              </bqbiol:hasProperty>
            </rdf:Description>
          </rdf:RDF>
        </annotation>
      </species>
      <species metaid="M_m00010l__91__l__93__" sboTerm="SBO:0000247" id="M_m00010l__91__l__93__" name="(11Z,14Z,17Z)-eicosatrienoic acid" compartment="l" hasOnlySubstanceUnits="false" boundaryCondition="false" constant="false" fbc:charge="-1" fbc:chemicalFormula="C20H33O2">
        <annotation xmlns:sbml="http://www.sbml.org/sbml/level3/version1/core">
          <rdf:RDF xmlns:rdf="http://www.w3.org/1999/02/22-rdf-syntax-ns#" xmlns:dcterms="http://purl.org/dc/terms/" xmlns:vCard="http://www.w3.org/2001/vcard-rdf/3.0#" xmlns:vCard4="http://www.w3.org/2006/vcard/ns#" xmlns:bqbiol="http://biomodels.net/biology-qualifiers/" xmlns:bqmodel="http://biomodels.net/model-qualifiers/">
            <rdf:Description rdf:about="#M_m00010l__91__l__93__">
              <bqbiol:is>
                <rdf:Bag>
                  <rdf:li rdf:resource="http://identifiers.org/lipidmaps/LMFA01030378"/>
                  <rdf:li rdf:resource="http://identifiers.org/chebi/CHEBI:53460"/>
                  <rdf:li rdf:resource="http://identifiers.org/kegg.compound/C16522"/>
                  <rdf:li rdf:resource="http://identifiers.org/metanetx.chemical/MNXM8271"/>
                </rdf:Bag>
              </bqbiol:is>
              <bqbiol:hasProperty>
                <rdf:Bag>
                  <rdf:li rdf:resource="http://identifiers.org/sbo/SBO:0000247"/>
                </rdf:Bag>
              </bqbiol:hasProperty>
            </rdf:Description>
          </rdf:RDF>
        </annotation>
      </species>
      <species metaid="M_m00010r__91__r__93__" sboTerm="SBO:0000247" id="M_m00010r__91__r__93__" name="(11Z,14Z,17Z)-eicosatrienoic acid" compartment="r" hasOnlySubstanceUnits="false" boundaryCondition="false" constant="false" fbc:charge="-1" fbc:chemicalFormula="C20H33O2">
        <annotation xmlns:sbml="http://www.sbml.org/sbml/level3/version1/core">
          <rdf:RDF xmlns:rdf="http://www.w3.org/1999/02/22-rdf-syntax-ns#" xmlns:dcterms="http://purl.org/dc/terms/" xmlns:vCard="http://www.w3.org/2001/vcard-rdf/3.0#" xmlns:vCard4="http://www.w3.org/2006/vcard/ns#" xmlns:bqbiol="http://biomodels.net/biology-qualifiers/" xmlns:bqmodel="http://biomodels.net/model-qualifiers/">
            <rdf:Description rdf:about="#M_m00010r__91__r__93__">
              <bqbiol:is>
                <rdf:Bag>
                  <rdf:li rdf:resource="http://identifiers.org/lipidmaps/LMFA01030378"/>
                  <rdf:li rdf:resource="http://identifiers.org/chebi/CHEBI:53460"/>
                  <rdf:li rdf:resource="http://identifiers.org/kegg.compound/C16522"/>
                  <rdf:li rdf:resource="http://identifiers.org/metanetx.chemical/MNXM8271"/>
                </rdf:Bag>
              </bqbiol:is>
              <bqbiol:hasProperty>
                <rdf:Bag>
                  <rdf:li rdf:resource="http://identifiers.org/sbo/SBO:0000247"/>
                </rdf:Bag>
              </bqbiol:hasProperty>
            </rdf:Description>
          </rdf:RDF>
        </annotation>
      </species>
      <species metaid="M_m00010s__91__s__93__" sboTerm="SBO:0000247" id="M_m00010s__91__s__93__" name="(11Z,14Z,17Z)-eicosatrienoic acid" compartment="s" hasOnlySubstanceUnits="false" boundaryCondition="false" constant="false" fbc:charge="-1" fbc:chemicalFormula="C20H33O2">
        <annotation xmlns:sbml="http://www.sbml.org/sbml/level3/version1/core">
          <rdf:RDF xmlns:rdf="http://www.w3.org/1999/02/22-rdf-syntax-ns#" xmlns:dcterms="http://purl.org/dc/terms/" xmlns:vCard="http://www.w3.org/2001/vcard-rdf/3.0#" xmlns:vCard4="http://www.w3.org/2006/vcard/ns#" xmlns:bqbiol="http://biomodels.net/biology-qualifiers/" xmlns:bqmodel="http://biomodels.net/model-qualifiers/">
            <rdf:Description rdf:about="#M_m00010s__91__s__93__">
              <bqbiol:is>
                <rdf:Bag>
                  <rdf:li rdf:resource="http://identifiers.org/lipidmaps/LMFA01030378"/>
                  <rdf:li rdf:resource="http://identifiers.org/chebi/CHEBI:53460"/>
                  <rdf:li rdf:resource="http://identifiers.org/kegg.compound/C16522"/>
                  <rdf:li rdf:resource="http://identifiers.org/metanetx.chemical/MNXM8271"/>
                </rdf:Bag>
              </bqbiol:is>
              <bqbiol:hasProperty>
                <rdf:Bag>
                  <rdf:li rdf:resource="http://identifiers.org/sbo/SBO:0000247"/>
                </rdf:Bag>
              </bqbiol:hasProperty>
            </rdf:Description>
          </rdf:RDF>
        </annotation>
      </species>
      <species metaid="M_m00011c__91__c__93__" sboTerm="SBO:0000247" id="M_m00011c__91__c__93__" name="(11Z,14Z,17Z)-eicosatrienoylcarnitine" compartment="c" hasOnlySubstanceUnits="false" boundaryCondition="false" constant="false" fbc:charge="0" fbc:chemicalFormula="C27H47NO4">
        <annotation xmlns:sbml="http://www.sbml.org/sbml/level3/version1/core">
          <rdf:RDF xmlns:rdf="http://www.w3.org/1999/02/22-rdf-syntax-ns#" xmlns:dcterms="http://purl.org/dc/terms/" xmlns:vCard="http://www.w3.org/2001/vcard-rdf/3.0#" xmlns:vCard4="http://www.w3.org/2006/vcard/ns#" xmlns:bqbiol="http://biomodels.net/biology-qualifiers/" xmlns:bqmodel="http://biomodels.net/model-qualifiers/">
            <rdf:Description rdf:about="#M_m00011c__91__c__93__">
              <bqbiol:hasProperty>
                <rdf:Bag>
                  <rdf:li rdf:resource="http://identifiers.org/sbo/SBO:0000247"/>
                </rdf:Bag>
              </bqbiol:hasProperty>
            </rdf:Description>
          </rdf:RDF>
        </annotation>
      </species>
      <species metaid="M_m00011m__91__m__93__" sboTerm="SBO:0000247" id="M_m00011m__91__m__93__" name="(11Z,14Z,17Z)-eicosatrienoylcarnitine" compartment="m" hasOnlySubstanceUnits="false" boundaryCondition="false" constant="false" fbc:charge="0" fbc:chemicalFormula="C27H47NO4">
        <annotation xmlns:sbml="http://www.sbml.org/sbml/level3/version1/core">
          <rdf:RDF xmlns:rdf="http://www.w3.org/1999/02/22-rdf-syntax-ns#" xmlns:dcterms="http://purl.org/dc/terms/" xmlns:vCard="http://www.w3.org/2001/vcard-rdf/3.0#" xmlns:vCard4="http://www.w3.org/2006/vcard/ns#" xmlns:bqbiol="http://biomodels.net/biology-qualifiers/" xmlns:bqmodel="http://biomodels.net/model-qualifiers/">
            <rdf:Description rdf:about="#M_m00011m__91__m__93__">
              <bqbiol:hasProperty>
                <rdf:Bag>
                  <rdf:li rdf:resource="http://identifiers.org/sbo/SBO:0000247"/>
                </rdf:Bag>
              </bqbiol:hasProperty>
            </rdf:Description>
          </rdf:RDF>
        </annotation>
      </species>
      <species metaid="M_m00012c__91__c__93__" sboTerm="SBO:0000247" id="M_m00012c__91__c__93__" name="(11Z,14Z,17Z)-eicosatrienoyl-CoA" compartment="c" hasOnlySubstanceUnits="false" boundaryCondition="false" constant="false" fbc:charge="-4" fbc:chemicalFormula="C41H64N7O17P3S">
        <annotation xmlns:sbml="http://www.sbml.org/sbml/level3/version1/core">
          <rdf:RDF xmlns:rdf="http://www.w3.org/1999/02/22-rdf-syntax-ns#" xmlns:dcterms="http://purl.org/dc/terms/" xmlns:vCard="http://www.w3.org/2001/vcard-rdf/3.0#" xmlns:vCard4="http://www.w3.org/2006/vcard/ns#" xmlns:bqbiol="http://biomodels.net/biology-qualifiers/" xmlns:bqmodel="http://biomodels.net/model-qualifiers/">
            <rdf:Description rdf:about="#M_m00012c__91__c__93__">
              <bqbiol:is>
                <rdf:Bag>
                  <rdf:li rdf:resource="http://identifiers.org/lipidmaps/LMFA07050044"/>
                  <rdf:li rdf:resource="http://identifiers.org/kegg.compound/C16179"/>
                  <rdf:li rdf:resource="http://identifiers.org/metanetx.chemical/MNXM162872"/>
                  <rdf:li rdf:resource="http://identifiers.org/metanetx.chemical/MNXM6497"/>
                </rdf:Bag>
              </bqbiol:is>
              <bqbiol:hasProperty>
                <rdf:Bag>
                  <rdf:li rdf:resource="http://identifiers.org/sbo/SBO:0000247"/>
                </rdf:Bag>
              </bqbiol:hasProperty>
            </rdf:Description>
          </rdf:RDF>
        </annotation>
      </species>
      <species metaid="M_m00012m__91__m__93__" sboTerm="SBO:0000247" id="M_m00012m__91__m__93__" name="(11Z,14Z,17Z)-eicosatrienoyl-CoA" compartment="m" hasOnlySubstanceUnits="false" boundaryCondition="false" constant="false" fbc:charge="-4" fbc:chemicalFormula="C41H64N7O17P3S">
        <annotation xmlns:sbml="http://www.sbml.org/sbml/level3/version1/core">
          <rdf:RDF xmlns:rdf="http://www.w3.org/1999/02/22-rdf-syntax-ns#" xmlns:dcterms="http://purl.org/dc/terms/" xmlns:vCard="http://www.w3.org/2001/vcard-rdf/3.0#" xmlns:vCard4="http://www.w3.org/2006/vcard/ns#" xmlns:bqbiol="http://biomodels.net/biology-qualifiers/" xmlns:bqmodel="http://biomodels.net/model-qualifiers/">
            <rdf:Description rdf:about="#M_m00012m__91__m__93__">
              <bqbiol:is>
                <rdf:Bag>
                  <rdf:li rdf:resource="http://identifiers.org/lipidmaps/LMFA07050044"/>
                  <rdf:li rdf:resource="http://identifiers.org/kegg.compound/C16179"/>
                  <rdf:li rdf:resource="http://identifiers.org/metanetx.chemical/MNXM162872"/>
                  <rdf:li rdf:resource="http://identifiers.org/metanetx.chemical/MNXM6497"/>
                </rdf:Bag>
              </bqbiol:is>
              <bqbiol:hasProperty>
                <rdf:Bag>
                  <rdf:li rdf:resource="http://identifiers.org/sbo/SBO:0000247"/>
                </rdf:Bag>
              </bqbiol:hasProperty>
            </rdf:Description>
          </rdf:RDF>
        </annotation>
      </species>
      <species metaid="M_m00012r__91__r__93__" sboTerm="SBO:0000247" id="M_m00012r__91__r__93__" name="(11Z,14Z,17Z)-eicosatrienoyl-CoA" compartment="r" hasOnlySubstanceUnits="false" boundaryCondition="false" constant="false" fbc:charge="-4" fbc:chemicalFormula="C41H64N7O17P3S">
        <annotation xmlns:sbml="http://www.sbml.org/sbml/level3/version1/core">
          <rdf:RDF xmlns:rdf="http://www.w3.org/1999/02/22-rdf-syntax-ns#" xmlns:dcterms="http://purl.org/dc/terms/" xmlns:vCard="http://www.w3.org/2001/vcard-rdf/3.0#" xmlns:vCard4="http://www.w3.org/2006/vcard/ns#" xmlns:bqbiol="http://biomodels.net/biology-qualifiers/" xmlns:bqmodel="http://biomodels.net/model-qualifiers/">
            <rdf:Description rdf:about="#M_m00012r__91__r__93__">
              <bqbiol:is>
                <rdf:Bag>
                  <rdf:li rdf:resource="http://identifiers.org/lipidmaps/LMFA07050044"/>
                  <rdf:li rdf:resource="http://identifiers.org/kegg.compound/C16179"/>
                  <rdf:li rdf:resource="http://identifiers.org/metanetx.chemical/MNXM162872"/>
                  <rdf:li rdf:resource="http://identifiers.org/metanetx.chemical/MNXM6497"/>
                </rdf:Bag>
              </bqbiol:is>
              <bqbiol:hasProperty>
                <rdf:Bag>
                  <rdf:li rdf:resource="http://identifiers.org/sbo/SBO:0000247"/>
                </rdf:Bag>
              </bqbiol:hasProperty>
            </rdf:Description>
          </rdf:RDF>
        </annotation>
      </species>
      <species metaid="M_m00013c__91__c__93__" sboTerm="SBO:0000247" id="M_m00013c__91__c__93__" name="(13E)-11alpha-hydroxy-9,15-dioxoprost-13-enoate" compartment="c" hasOnlySubstanceUnits="false" boundaryCondition="false" constant="false" fbc:charge="-1" fbc:chemicalFormula="C20H31O5">
        <annotation xmlns:sbml="http://www.sbml.org/sbml/level3/version1/core">
          <rdf:RDF xmlns:rdf="http://www.w3.org/1999/02/22-rdf-syntax-ns#" xmlns:dcterms="http://purl.org/dc/terms/" xmlns:vCard="http://www.w3.org/2001/vcard-rdf/3.0#" xmlns:vCard4="http://www.w3.org/2006/vcard/ns#" xmlns:bqbiol="http://biomodels.net/biology-qualifiers/" xmlns:bqmodel="http://biomodels.net/model-qualifiers/">
            <rdf:Description rdf:about="#M_m00013c__91__c__93__">
              <bqbiol:is>
                <rdf:Bag>
                  <rdf:li rdf:resource="http://identifiers.org/bigg.metabolite/prostg1"/>
                  <rdf:li rdf:resource="http://identifiers.org/chebi/CHEBI:15548"/>
                  <rdf:li rdf:resource="http://identifiers.org/hmdb/HMDB01320"/>
                  <rdf:li rdf:resource="http://identifiers.org/kegg.compound/C04654"/>
                  <rdf:li rdf:resource="http://identifiers.org/metanetx.chemical/MNXM168925"/>
                  <rdf:li rdf:resource="http://identifiers.org/metanetx.chemical/MNXM3139"/>
                  <rdf:li rdf:resource="http://identifiers.org/pubchem.compound/5280710"/>
                </rdf:Bag>
              </bqbiol:is>
              <bqbiol:hasProperty>
                <rdf:Bag>
                  <rdf:li rdf:resource="http://identifiers.org/sbo/SBO:0000247"/>
                </rdf:Bag>
              </bqbiol:hasProperty>
            </rdf:Description>
          </rdf:RDF>
        </annotation>
      </species>
      <species metaid="M_m00014p__91__p__93__" sboTerm="SBO:0000247" id="M_m00014p__91__p__93__" name="(13E)-tetranor-16-carboxy-LTE4" compartment="p" hasOnlySubstanceUnits="false" boundaryCondition="false" constant="false" fbc:charge="-2" fbc:chemicalFormula="C19H25NO7S">
        <annotation xmlns:sbml="http://www.sbml.org/sbml/level3/version1/core">
          <rdf:RDF xmlns:rdf="http://www.w3.org/1999/02/22-rdf-syntax-ns#" xmlns:dcterms="http://purl.org/dc/terms/" xmlns:vCard="http://www.w3.org/2001/vcard-rdf/3.0#" xmlns:vCard4="http://www.w3.org/2006/vcard/ns#" xmlns:bqbiol="http://biomodels.net/biology-qualifiers/" xmlns:bqmodel="http://biomodels.net/model-qualifiers/">
            <rdf:Description rdf:about="#M_m00014p__91__p__93__">
              <bqbiol:is>
                <rdf:Bag>
                  <rdf:li rdf:resource="http://identifiers.org/metanetx.chemical/MNXM150224"/>
                  <rdf:li rdf:resource="http://identifiers.org/pubchem.compound/53481472"/>
                </rdf:Bag>
              </bqbiol:is>
              <bqbiol:hasProperty>
                <rdf:Bag>
                  <rdf:li rdf:resource="http://identifiers.org/sbo/SBO:0000247"/>
                </rdf:Bag>
              </bqbiol:hasProperty>
            </rdf:Description>
          </rdf:RDF>
        </annotation>
      </species>
      <species metaid="M_m00015p__91__p__93__" sboTerm="SBO:0000247" id="M_m00015p__91__p__93__" name="(13E)-tetranor-16-oxo-16-CoA-LTE4" compartment="p" hasOnlySubstanceUnits="false" boundaryCondition="false" constant="false" fbc:charge="-5" fbc:chemicalFormula="C40H56N8O22P3S2">
        <annotation xmlns:sbml="http://www.sbml.org/sbml/level3/version1/core">
          <rdf:RDF xmlns:rdf="http://www.w3.org/1999/02/22-rdf-syntax-ns#" xmlns:dcterms="http://purl.org/dc/terms/" xmlns:vCard="http://www.w3.org/2001/vcard-rdf/3.0#" xmlns:vCard4="http://www.w3.org/2006/vcard/ns#" xmlns:bqbiol="http://biomodels.net/biology-qualifiers/" xmlns:bqmodel="http://biomodels.net/model-qualifiers/">
            <rdf:Description rdf:about="#M_m00015p__91__p__93__">
              <bqbiol:is>
                <rdf:Bag>
                  <rdf:li rdf:resource="http://identifiers.org/metanetx.chemical/MNXM33354"/>
                  <rdf:li rdf:resource="http://identifiers.org/pubchem.compound/53481473"/>
                </rdf:Bag>
              </bqbiol:is>
              <bqbiol:hasProperty>
                <rdf:Bag>
                  <rdf:li rdf:resource="http://identifiers.org/sbo/SBO:0000247"/>
                </rdf:Bag>
              </bqbiol:hasProperty>
            </rdf:Description>
          </rdf:RDF>
        </annotation>
      </species>
      <species metaid="M_m00016c__91__c__93__" sboTerm="SBO:0000247" id="M_m00016c__91__c__93__" name="(13Z)-docosenoyl-CoA" compartment="c" hasOnlySubstanceUnits="false" boundaryCondition="false" constant="false" fbc:charge="-4" fbc:chemicalFormula="C43H72N7O17P3S">
        <annotation xmlns:sbml="http://www.sbml.org/sbml/level3/version1/core">
          <rdf:RDF xmlns:rdf="http://www.w3.org/1999/02/22-rdf-syntax-ns#" xmlns:dcterms="http://purl.org/dc/terms/" xmlns:vCard="http://www.w3.org/2001/vcard-rdf/3.0#" xmlns:vCard4="http://www.w3.org/2006/vcard/ns#" xmlns:bqbiol="http://biomodels.net/biology-qualifiers/" xmlns:bqmodel="http://biomodels.net/model-qualifiers/">
            <rdf:Description rdf:about="#M_m00016c__91__c__93__">
              <bqbiol:is>
                <rdf:Bag>
                  <rdf:li rdf:resource="http://identifiers.org/lipidmaps/LMFA07050057"/>
                  <rdf:li rdf:resource="http://identifiers.org/kegg.compound/C16531"/>
                  <rdf:li rdf:resource="http://identifiers.org/metanetx.chemical/MNXM11430"/>
                  <rdf:li rdf:resource="http://identifiers.org/metanetx.chemical/MNXM162947"/>
                </rdf:Bag>
              </bqbiol:is>
              <bqbiol:hasProperty>
                <rdf:Bag>
                  <rdf:li rdf:resource="http://identifiers.org/sbo/SBO:0000247"/>
                </rdf:Bag>
              </bqbiol:hasProperty>
            </rdf:Description>
          </rdf:RDF>
        </annotation>
      </species>
      <species metaid="M_m00016m__91__m__93__" sboTerm="SBO:0000247" id="M_m00016m__91__m__93__" name="(13Z)-docosenoyl-CoA" compartment="m" hasOnlySubstanceUnits="false" boundaryCondition="false" constant="false" fbc:charge="-4" fbc:chemicalFormula="C43H72N7O17P3S">
        <annotation xmlns:sbml="http://www.sbml.org/sbml/level3/version1/core">
          <rdf:RDF xmlns:rdf="http://www.w3.org/1999/02/22-rdf-syntax-ns#" xmlns:dcterms="http://purl.org/dc/terms/" xmlns:vCard="http://www.w3.org/2001/vcard-rdf/3.0#" xmlns:vCard4="http://www.w3.org/2006/vcard/ns#" xmlns:bqbiol="http://biomodels.net/biology-qualifiers/" xmlns:bqmodel="http://biomodels.net/model-qualifiers/">
            <rdf:Description rdf:about="#M_m00016m__91__m__93__">
              <bqbiol:is>
                <rdf:Bag>
                  <rdf:li rdf:resource="http://identifiers.org/lipidmaps/LMFA07050057"/>
                  <rdf:li rdf:resource="http://identifiers.org/kegg.compound/C16531"/>
                  <rdf:li rdf:resource="http://identifiers.org/metanetx.chemical/MNXM11430"/>
                  <rdf:li rdf:resource="http://identifiers.org/metanetx.chemical/MNXM162947"/>
                </rdf:Bag>
              </bqbiol:is>
              <bqbiol:hasProperty>
                <rdf:Bag>
                  <rdf:li rdf:resource="http://identifiers.org/sbo/SBO:0000247"/>
                </rdf:Bag>
              </bqbiol:hasProperty>
            </rdf:Description>
          </rdf:RDF>
        </annotation>
      </species>
      <species metaid="M_m00016r__91__r__93__" sboTerm="SBO:0000247" id="M_m00016r__91__r__93__" name="(13Z)-docosenoyl-CoA" compartment="r" hasOnlySubstanceUnits="false" boundaryCondition="false" constant="false" fbc:charge="-4" fbc:chemicalFormula="C43H72N7O17P3S">
        <annotation xmlns:sbml="http://www.sbml.org/sbml/level3/version1/core">
          <rdf:RDF xmlns:rdf="http://www.w3.org/1999/02/22-rdf-syntax-ns#" xmlns:dcterms="http://purl.org/dc/terms/" xmlns:vCard="http://www.w3.org/2001/vcard-rdf/3.0#" xmlns:vCard4="http://www.w3.org/2006/vcard/ns#" xmlns:bqbiol="http://biomodels.net/biology-qualifiers/" xmlns:bqmodel="http://biomodels.net/model-qualifiers/">
            <rdf:Description rdf:about="#M_m00016r__91__r__93__">
              <bqbiol:is>
                <rdf:Bag>
                  <rdf:li rdf:resource="http://identifiers.org/lipidmaps/LMFA07050057"/>
                  <rdf:li rdf:resource="http://identifiers.org/kegg.compound/C16531"/>
                  <rdf:li rdf:resource="http://identifiers.org/metanetx.chemical/MNXM11430"/>
                  <rdf:li rdf:resource="http://identifiers.org/metanetx.chemical/MNXM162947"/>
                </rdf:Bag>
              </bqbiol:is>
              <bqbiol:hasProperty>
                <rdf:Bag>
                  <rdf:li rdf:resource="http://identifiers.org/sbo/SBO:0000247"/>
                </rdf:Bag>
              </bqbiol:hasProperty>
            </rdf:Description>
          </rdf:RDF>
        </annotation>
      </species>
      <species metaid="M_m00017c__91__c__93__" sboTerm="SBO:0000247" id="M_m00017c__91__c__93__" name="(13Z)-eicosenoic acid" compartment="c" hasOnlySubstanceUnits="false" boundaryCondition="false" constant="false" fbc:charge="-1" fbc:chemicalFormula="C20H37O2">
        <annotation xmlns:sbml="http://www.sbml.org/sbml/level3/version1/core">
          <rdf:RDF xmlns:rdf="http://www.w3.org/1999/02/22-rdf-syntax-ns#" xmlns:dcterms="http://purl.org/dc/terms/" xmlns:vCard="http://www.w3.org/2001/vcard-rdf/3.0#" xmlns:vCard4="http://www.w3.org/2006/vcard/ns#" xmlns:bqbiol="http://biomodels.net/biology-qualifiers/" xmlns:bqmodel="http://biomodels.net/model-qualifiers/">
            <rdf:Description rdf:about="#M_m00017c__91__c__93__">
              <bqbiol:is>
                <rdf:Bag>
                  <rdf:li rdf:resource="http://identifiers.org/lipidmaps/LMFA01030367"/>
                  <rdf:li rdf:resource="http://identifiers.org/metanetx.chemical/MNXM24465"/>
                  <rdf:li rdf:resource="http://identifiers.org/metanetx.chemical/MNXM27114"/>
                </rdf:Bag>
              </bqbiol:is>
              <bqbiol:hasProperty>
                <rdf:Bag>
                  <rdf:li rdf:resource="http://identifiers.org/sbo/SBO:0000247"/>
                </rdf:Bag>
              </bqbiol:hasProperty>
            </rdf:Description>
          </rdf:RDF>
        </annotation>
      </species>
      <species metaid="M_m00017l__91__l__93__" sboTerm="SBO:0000247" id="M_m00017l__91__l__93__" name="(13Z)-eicosenoic acid" compartment="l" hasOnlySubstanceUnits="false" boundaryCondition="false" constant="false" fbc:charge="-1" fbc:chemicalFormula="C20H37O2">
        <annotation xmlns:sbml="http://www.sbml.org/sbml/level3/version1/core">
          <rdf:RDF xmlns:rdf="http://www.w3.org/1999/02/22-rdf-syntax-ns#" xmlns:dcterms="http://purl.org/dc/terms/" xmlns:vCard="http://www.w3.org/2001/vcard-rdf/3.0#" xmlns:vCard4="http://www.w3.org/2006/vcard/ns#" xmlns:bqbiol="http://biomodels.net/biology-qualifiers/" xmlns:bqmodel="http://biomodels.net/model-qualifiers/">
            <rdf:Description rdf:about="#M_m00017l__91__l__93__">
              <bqbiol:is>
                <rdf:Bag>
                  <rdf:li rdf:resource="http://identifiers.org/lipidmaps/LMFA01030367"/>
                  <rdf:li rdf:resource="http://identifiers.org/metanetx.chemical/MNXM24465"/>
                  <rdf:li rdf:resource="http://identifiers.org/metanetx.chemical/MNXM27114"/>
                </rdf:Bag>
              </bqbiol:is>
              <bqbiol:hasProperty>
                <rdf:Bag>
                  <rdf:li rdf:resource="http://identifiers.org/sbo/SBO:0000247"/>
                </rdf:Bag>
              </bqbiol:hasProperty>
            </rdf:Description>
          </rdf:RDF>
        </annotation>
      </species>
      <species metaid="M_m00017r__91__r__93__" sboTerm="SBO:0000247" id="M_m00017r__91__r__93__" name="(13Z)-eicosenoic acid" compartment="r" hasOnlySubstanceUnits="false" boundaryCondition="false" constant="false" fbc:charge="-1" fbc:chemicalFormula="C20H37O2">
        <annotation xmlns:sbml="http://www.sbml.org/sbml/level3/version1/core">
          <rdf:RDF xmlns:rdf="http://www.w3.org/1999/02/22-rdf-syntax-ns#" xmlns:dcterms="http://purl.org/dc/terms/" xmlns:vCard="http://www.w3.org/2001/vcard-rdf/3.0#" xmlns:vCard4="http://www.w3.org/2006/vcard/ns#" xmlns:bqbiol="http://biomodels.net/biology-qualifiers/" xmlns:bqmodel="http://biomodels.net/model-qualifiers/">
            <rdf:Description rdf:about="#M_m00017r__91__r__93__">
              <bqbiol:is>
                <rdf:Bag>
                  <rdf:li rdf:resource="http://identifiers.org/lipidmaps/LMFA01030367"/>
                  <rdf:li rdf:resource="http://identifiers.org/metanetx.chemical/MNXM24465"/>
                  <rdf:li rdf:resource="http://identifiers.org/metanetx.chemical/MNXM27114"/>
                </rdf:Bag>
              </bqbiol:is>
              <bqbiol:hasProperty>
                <rdf:Bag>
                  <rdf:li rdf:resource="http://identifiers.org/sbo/SBO:0000247"/>
                </rdf:Bag>
              </bqbiol:hasProperty>
            </rdf:Description>
          </rdf:RDF>
        </annotation>
      </species>
      <species metaid="M_m00017s__91__s__93__" sboTerm="SBO:0000247" id="M_m00017s__91__s__93__" name="(13Z)-eicosenoic acid" compartment="s" hasOnlySubstanceUnits="false" boundaryCondition="false" constant="false" fbc:charge="-1" fbc:chemicalFormula="C20H37O2">
        <annotation xmlns:sbml="http://www.sbml.org/sbml/level3/version1/core">
          <rdf:RDF xmlns:rdf="http://www.w3.org/1999/02/22-rdf-syntax-ns#" xmlns:dcterms="http://purl.org/dc/terms/" xmlns:vCard="http://www.w3.org/2001/vcard-rdf/3.0#" xmlns:vCard4="http://www.w3.org/2006/vcard/ns#" xmlns:bqbiol="http://biomodels.net/biology-qualifiers/" xmlns:bqmodel="http://biomodels.net/model-qualifiers/">
            <rdf:Description rdf:about="#M_m00017s__91__s__93__">
              <bqbiol:is>
                <rdf:Bag>
                  <rdf:li rdf:resource="http://identifiers.org/lipidmaps/LMFA01030367"/>
                  <rdf:li rdf:resource="http://identifiers.org/metanetx.chemical/MNXM24465"/>
                  <rdf:li rdf:resource="http://identifiers.org/metanetx.chemical/MNXM27114"/>
                </rdf:Bag>
              </bqbiol:is>
              <bqbiol:hasProperty>
                <rdf:Bag>
                  <rdf:li rdf:resource="http://identifiers.org/sbo/SBO:0000247"/>
                </rdf:Bag>
              </bqbiol:hasProperty>
            </rdf:Description>
          </rdf:RDF>
        </annotation>
      </species>
      <species metaid="M_m00018c__91__c__93__" sboTerm="SBO:0000247" id="M_m00018c__91__c__93__" name="(13Z)-eicosenoyl-CoA" compartment="c" hasOnlySubstanceUnits="false" boundaryCondition="false" constant="false" fbc:charge="-4" fbc:chemicalFormula="C41H68N7O17P3S">
        <annotation xmlns:sbml="http://www.sbml.org/sbml/level3/version1/core">
          <rdf:RDF xmlns:rdf="http://www.w3.org/1999/02/22-rdf-syntax-ns#" xmlns:dcterms="http://purl.org/dc/terms/" xmlns:vCard="http://www.w3.org/2001/vcard-rdf/3.0#" xmlns:vCard4="http://www.w3.org/2006/vcard/ns#" xmlns:bqbiol="http://biomodels.net/biology-qualifiers/" xmlns:bqmodel="http://biomodels.net/model-qualifiers/">
            <rdf:Description rdf:about="#M_m00018c__91__c__93__">
              <bqbiol:is>
                <rdf:Bag>
                  <rdf:li rdf:resource="http://identifiers.org/metanetx.chemical/MNXM146661"/>
                </rdf:Bag>
              </bqbiol:is>
              <bqbiol:hasProperty>
                <rdf:Bag>
                  <rdf:li rdf:resource="http://identifiers.org/sbo/SBO:0000247"/>
                </rdf:Bag>
              </bqbiol:hasProperty>
            </rdf:Description>
          </rdf:RDF>
        </annotation>
      </species>
      <species metaid="M_m00018m__91__m__93__" sboTerm="SBO:0000247" id="M_m00018m__91__m__93__" name="(13Z)-eicosenoyl-CoA" compartment="m" hasOnlySubstanceUnits="false" boundaryCondition="false" constant="false" fbc:charge="-4" fbc:chemicalFormula="C41H68N7O17P3S">
        <annotation xmlns:sbml="http://www.sbml.org/sbml/level3/version1/core">
          <rdf:RDF xmlns:rdf="http://www.w3.org/1999/02/22-rdf-syntax-ns#" xmlns:dcterms="http://purl.org/dc/terms/" xmlns:vCard="http://www.w3.org/2001/vcard-rdf/3.0#" xmlns:vCard4="http://www.w3.org/2006/vcard/ns#" xmlns:bqbiol="http://biomodels.net/biology-qualifiers/" xmlns:bqmodel="http://biomodels.net/model-qualifiers/">
            <rdf:Description rdf:about="#M_m00018m__91__m__93__">
              <bqbiol:is>
                <rdf:Bag>
                  <rdf:li rdf:resource="http://identifiers.org/metanetx.chemical/MNXM146661"/>
                </rdf:Bag>
              </bqbiol:is>
              <bqbiol:hasProperty>
                <rdf:Bag>
                  <rdf:li rdf:resource="http://identifiers.org/sbo/SBO:0000247"/>
                </rdf:Bag>
              </bqbiol:hasProperty>
            </rdf:Description>
          </rdf:RDF>
        </annotation>
      </species>
      <species metaid="M_m00018p__91__p__93__" sboTerm="SBO:0000247" id="M_m00018p__91__p__93__" name="(13Z)-eicosenoyl-CoA" compartment="p" hasOnlySubstanceUnits="false" boundaryCondition="false" constant="false" fbc:charge="-4" fbc:chemicalFormula="C41H68N7O17P3S">
        <annotation xmlns:sbml="http://www.sbml.org/sbml/level3/version1/core">
          <rdf:RDF xmlns:rdf="http://www.w3.org/1999/02/22-rdf-syntax-ns#" xmlns:dcterms="http://purl.org/dc/terms/" xmlns:vCard="http://www.w3.org/2001/vcard-rdf/3.0#" xmlns:vCard4="http://www.w3.org/2006/vcard/ns#" xmlns:bqbiol="http://biomodels.net/biology-qualifiers/" xmlns:bqmodel="http://biomodels.net/model-qualifiers/">
            <rdf:Description rdf:about="#M_m00018p__91__p__93__">
              <bqbiol:is>
                <rdf:Bag>
                  <rdf:li rdf:resource="http://identifiers.org/metanetx.chemical/MNXM146661"/>
                </rdf:Bag>
              </bqbiol:is>
              <bqbiol:hasProperty>
                <rdf:Bag>
                  <rdf:li rdf:resource="http://identifiers.org/sbo/SBO:0000247"/>
                </rdf:Bag>
              </bqbiol:hasProperty>
            </rdf:Description>
          </rdf:RDF>
        </annotation>
      </species>
      <species metaid="M_m00018r__91__r__93__" sboTerm="SBO:0000247" id="M_m00018r__91__r__93__" name="(13Z)-eicosenoyl-CoA" compartment="r" hasOnlySubstanceUnits="false" boundaryCondition="false" constant="false" fbc:charge="-4" fbc:chemicalFormula="C41H68N7O17P3S">
        <annotation xmlns:sbml="http://www.sbml.org/sbml/level3/version1/core">
          <rdf:RDF xmlns:rdf="http://www.w3.org/1999/02/22-rdf-syntax-ns#" xmlns:dcterms="http://purl.org/dc/terms/" xmlns:vCard="http://www.w3.org/2001/vcard-rdf/3.0#" xmlns:vCard4="http://www.w3.org/2006/vcard/ns#" xmlns:bqbiol="http://biomodels.net/biology-qualifiers/" xmlns:bqmodel="http://biomodels.net/model-qualifiers/">
            <rdf:Description rdf:about="#M_m00018r__91__r__93__">
              <bqbiol:is>
                <rdf:Bag>
                  <rdf:li rdf:resource="http://identifiers.org/metanetx.chemical/MNXM146661"/>
                </rdf:Bag>
              </bqbiol:is>
              <bqbiol:hasProperty>
                <rdf:Bag>
                  <rdf:li rdf:resource="http://identifiers.org/sbo/SBO:0000247"/>
                </rdf:Bag>
              </bqbiol:hasProperty>
            </rdf:Description>
          </rdf:RDF>
        </annotation>
      </species>
      <species metaid="M_m00019c__91__c__93__" sboTerm="SBO:0000247" id="M_m00019c__91__c__93__" name="(13Z)-octadecenoic acid" compartment="c" hasOnlySubstanceUnits="false" boundaryCondition="false" constant="false" fbc:charge="-1" fbc:chemicalFormula="C18H33O2">
        <annotation xmlns:sbml="http://www.sbml.org/sbml/level3/version1/core">
          <rdf:RDF xmlns:rdf="http://www.w3.org/1999/02/22-rdf-syntax-ns#" xmlns:dcterms="http://purl.org/dc/terms/" xmlns:vCard="http://www.w3.org/2001/vcard-rdf/3.0#" xmlns:vCard4="http://www.w3.org/2006/vcard/ns#" xmlns:bqbiol="http://biomodels.net/biology-qualifiers/" xmlns:bqmodel="http://biomodels.net/model-qualifiers/">
            <rdf:Description rdf:about="#M_m00019c__91__c__93__">
              <bqbiol:is>
                <rdf:Bag>
                  <rdf:li rdf:resource="http://identifiers.org/lipidmaps/LMFA01030290"/>
                  <rdf:li rdf:resource="http://identifiers.org/metanetx.chemical/MNXM29438"/>
                  <rdf:li rdf:resource="http://identifiers.org/metanetx.chemical/MNXM33770"/>
                </rdf:Bag>
              </bqbiol:is>
              <bqbiol:hasProperty>
                <rdf:Bag>
                  <rdf:li rdf:resource="http://identifiers.org/sbo/SBO:0000247"/>
                </rdf:Bag>
              </bqbiol:hasProperty>
            </rdf:Description>
          </rdf:RDF>
        </annotation>
      </species>
      <species metaid="M_m00019l__91__l__93__" sboTerm="SBO:0000247" id="M_m00019l__91__l__93__" name="(13Z)-octadecenoic acid" compartment="l" hasOnlySubstanceUnits="false" boundaryCondition="false" constant="false" fbc:charge="-1" fbc:chemicalFormula="C18H33O2">
        <annotation xmlns:sbml="http://www.sbml.org/sbml/level3/version1/core">
          <rdf:RDF xmlns:rdf="http://www.w3.org/1999/02/22-rdf-syntax-ns#" xmlns:dcterms="http://purl.org/dc/terms/" xmlns:vCard="http://www.w3.org/2001/vcard-rdf/3.0#" xmlns:vCard4="http://www.w3.org/2006/vcard/ns#" xmlns:bqbiol="http://biomodels.net/biology-qualifiers/" xmlns:bqmodel="http://biomodels.net/model-qualifiers/">
            <rdf:Description rdf:about="#M_m00019l__91__l__93__">
              <bqbiol:is>
                <rdf:Bag>
                  <rdf:li rdf:resource="http://identifiers.org/lipidmaps/LMFA01030290"/>
                  <rdf:li rdf:resource="http://identifiers.org/metanetx.chemical/MNXM29438"/>
                  <rdf:li rdf:resource="http://identifiers.org/metanetx.chemical/MNXM33770"/>
                </rdf:Bag>
              </bqbiol:is>
              <bqbiol:hasProperty>
                <rdf:Bag>
                  <rdf:li rdf:resource="http://identifiers.org/sbo/SBO:0000247"/>
                </rdf:Bag>
              </bqbiol:hasProperty>
            </rdf:Description>
          </rdf:RDF>
        </annotation>
      </species>
      <species metaid="M_m00019r__91__r__93__" sboTerm="SBO:0000247" id="M_m00019r__91__r__93__" name="(13Z)-octadecenoic acid" compartment="r" hasOnlySubstanceUnits="false" boundaryCondition="false" constant="false" fbc:charge="-1" fbc:chemicalFormula="C18H33O2">
        <annotation xmlns:sbml="http://www.sbml.org/sbml/level3/version1/core">
          <rdf:RDF xmlns:rdf="http://www.w3.org/1999/02/22-rdf-syntax-ns#" xmlns:dcterms="http://purl.org/dc/terms/" xmlns:vCard="http://www.w3.org/2001/vcard-rdf/3.0#" xmlns:vCard4="http://www.w3.org/2006/vcard/ns#" xmlns:bqbiol="http://biomodels.net/biology-qualifiers/" xmlns:bqmodel="http://biomodels.net/model-qualifiers/">
            <rdf:Description rdf:about="#M_m00019r__91__r__93__">
              <bqbiol:is>
                <rdf:Bag>
                  <rdf:li rdf:resource="http://identifiers.org/lipidmaps/LMFA01030290"/>
                  <rdf:li rdf:resource="http://identifiers.org/metanetx.chemical/MNXM29438"/>
                  <rdf:li rdf:resource="http://identifiers.org/metanetx.chemical/MNXM33770"/>
                </rdf:Bag>
              </bqbiol:is>
              <bqbiol:hasProperty>
                <rdf:Bag>
                  <rdf:li rdf:resource="http://identifiers.org/sbo/SBO:0000247"/>
                </rdf:Bag>
              </bqbiol:hasProperty>
            </rdf:Description>
          </rdf:RDF>
        </annotation>
      </species>
      <species metaid="M_m00019s__91__s__93__" sboTerm="SBO:0000247" id="M_m00019s__91__s__93__" name="(13Z)-octadecenoic acid" compartment="s" hasOnlySubstanceUnits="false" boundaryCondition="false" constant="false" fbc:charge="-1" fbc:chemicalFormula="C18H33O2">
        <annotation xmlns:sbml="http://www.sbml.org/sbml/level3/version1/core">
          <rdf:RDF xmlns:rdf="http://www.w3.org/1999/02/22-rdf-syntax-ns#" xmlns:dcterms="http://purl.org/dc/terms/" xmlns:vCard="http://www.w3.org/2001/vcard-rdf/3.0#" xmlns:vCard4="http://www.w3.org/2006/vcard/ns#" xmlns:bqbiol="http://biomodels.net/biology-qualifiers/" xmlns:bqmodel="http://biomodels.net/model-qualifiers/">
            <rdf:Description rdf:about="#M_m00019s__91__s__93__">
              <bqbiol:is>
                <rdf:Bag>
                  <rdf:li rdf:resource="http://identifiers.org/lipidmaps/LMFA01030290"/>
                  <rdf:li rdf:resource="http://identifiers.org/metanetx.chemical/MNXM29438"/>
                  <rdf:li rdf:resource="http://identifiers.org/metanetx.chemical/MNXM33770"/>
                </rdf:Bag>
              </bqbiol:is>
              <bqbiol:hasProperty>
                <rdf:Bag>
                  <rdf:li rdf:resource="http://identifiers.org/sbo/SBO:0000247"/>
                </rdf:Bag>
              </bqbiol:hasProperty>
            </rdf:Description>
          </rdf:RDF>
        </annotation>
      </species>
      <species metaid="M_m00020c__91__c__93__" sboTerm="SBO:0000247" id="M_m00020c__91__c__93__" name="(13Z)-octadecenoyl-CoA" compartment="c" hasOnlySubstanceUnits="false" boundaryCondition="false" constant="false" fbc:charge="-4" fbc:chemicalFormula="C39H64N7O17P3S">
        <annotation xmlns:sbml="http://www.sbml.org/sbml/level3/version1/core">
          <rdf:RDF xmlns:rdf="http://www.w3.org/1999/02/22-rdf-syntax-ns#" xmlns:dcterms="http://purl.org/dc/terms/" xmlns:vCard="http://www.w3.org/2001/vcard-rdf/3.0#" xmlns:vCard4="http://www.w3.org/2006/vcard/ns#" xmlns:bqbiol="http://biomodels.net/biology-qualifiers/" xmlns:bqmodel="http://biomodels.net/model-qualifiers/">
            <rdf:Description rdf:about="#M_m00020c__91__c__93__">
              <bqbiol:hasProperty>
                <rdf:Bag>
                  <rdf:li rdf:resource="http://identifiers.org/sbo/SBO:0000247"/>
                </rdf:Bag>
              </bqbiol:hasProperty>
            </rdf:Description>
          </rdf:RDF>
        </annotation>
      </species>
      <species metaid="M_m00020m__91__m__93__" sboTerm="SBO:0000247" id="M_m00020m__91__m__93__" name="(13Z)-octadecenoyl-CoA" compartment="m" hasOnlySubstanceUnits="false" boundaryCondition="false" constant="false" fbc:charge="-4" fbc:chemicalFormula="C39H64N7O17P3S">
        <annotation xmlns:sbml="http://www.sbml.org/sbml/level3/version1/core">
          <rdf:RDF xmlns:rdf="http://www.w3.org/1999/02/22-rdf-syntax-ns#" xmlns:dcterms="http://purl.org/dc/terms/" xmlns:vCard="http://www.w3.org/2001/vcard-rdf/3.0#" xmlns:vCard4="http://www.w3.org/2006/vcard/ns#" xmlns:bqbiol="http://biomodels.net/biology-qualifiers/" xmlns:bqmodel="http://biomodels.net/model-qualifiers/">
            <rdf:Description rdf:about="#M_m00020m__91__m__93__">
              <bqbiol:hasProperty>
                <rdf:Bag>
                  <rdf:li rdf:resource="http://identifiers.org/sbo/SBO:0000247"/>
                </rdf:Bag>
              </bqbiol:hasProperty>
            </rdf:Description>
          </rdf:RDF>
        </annotation>
      </species>
      <species metaid="M_m00020r__91__r__93__" sboTerm="SBO:0000247" id="M_m00020r__91__r__93__" name="(13Z)-octadecenoyl-CoA" compartment="r" hasOnlySubstanceUnits="false" boundaryCondition="false" constant="false" fbc:charge="-4" fbc:chemicalFormula="C39H64N7O17P3S">
        <annotation xmlns:sbml="http://www.sbml.org/sbml/level3/version1/core">
          <rdf:RDF xmlns:rdf="http://www.w3.org/1999/02/22-rdf-syntax-ns#" xmlns:dcterms="http://purl.org/dc/terms/" xmlns:vCard="http://www.w3.org/2001/vcard-rdf/3.0#" xmlns:vCard4="http://www.w3.org/2006/vcard/ns#" xmlns:bqbiol="http://biomodels.net/biology-qualifiers/" xmlns:bqmodel="http://biomodels.net/model-qualifiers/">
            <rdf:Description rdf:about="#M_m00020r__91__r__93__">
              <bqbiol:hasProperty>
                <rdf:Bag>
                  <rdf:li rdf:resource="http://identifiers.org/sbo/SBO:0000247"/>
                </rdf:Bag>
              </bqbiol:hasProperty>
            </rdf:Description>
          </rdf:RDF>
        </annotation>
      </species>
      <species metaid="M_m00021c__91__c__93__" sboTerm="SBO:0000247" id="M_m00021c__91__c__93__" name="(13Z,16Z)-docosadienoic acid" compartment="c" hasOnlySubstanceUnits="false" boundaryCondition="false" constant="false" fbc:charge="-1" fbc:chemicalFormula="C22H39O2">
        <annotation xmlns:sbml="http://www.sbml.org/sbml/level3/version1/core">
          <rdf:RDF xmlns:rdf="http://www.w3.org/1999/02/22-rdf-syntax-ns#" xmlns:dcterms="http://purl.org/dc/terms/" xmlns:vCard="http://www.w3.org/2001/vcard-rdf/3.0#" xmlns:vCard4="http://www.w3.org/2006/vcard/ns#" xmlns:bqbiol="http://biomodels.net/biology-qualifiers/" xmlns:bqmodel="http://biomodels.net/model-qualifiers/">
            <rdf:Description rdf:about="#M_m00021c__91__c__93__">
              <bqbiol:is>
                <rdf:Bag>
                  <rdf:li rdf:resource="http://identifiers.org/lipidmaps/LMFA01030405"/>
                  <rdf:li rdf:resource="http://identifiers.org/kegg.compound/C16533"/>
                  <rdf:li rdf:resource="http://identifiers.org/metanetx.chemical/MNXM9691"/>
                </rdf:Bag>
              </bqbiol:is>
              <bqbiol:hasProperty>
                <rdf:Bag>
                  <rdf:li rdf:resource="http://identifiers.org/sbo/SBO:0000247"/>
                </rdf:Bag>
              </bqbiol:hasProperty>
            </rdf:Description>
          </rdf:RDF>
        </annotation>
      </species>
      <species metaid="M_m00021l__91__l__93__" sboTerm="SBO:0000247" id="M_m00021l__91__l__93__" name="(13Z,16Z)-docosadienoic acid" compartment="l" hasOnlySubstanceUnits="false" boundaryCondition="false" constant="false" fbc:charge="-1" fbc:chemicalFormula="C22H39O2">
        <annotation xmlns:sbml="http://www.sbml.org/sbml/level3/version1/core">
          <rdf:RDF xmlns:rdf="http://www.w3.org/1999/02/22-rdf-syntax-ns#" xmlns:dcterms="http://purl.org/dc/terms/" xmlns:vCard="http://www.w3.org/2001/vcard-rdf/3.0#" xmlns:vCard4="http://www.w3.org/2006/vcard/ns#" xmlns:bqbiol="http://biomodels.net/biology-qualifiers/" xmlns:bqmodel="http://biomodels.net/model-qualifiers/">
            <rdf:Description rdf:about="#M_m00021l__91__l__93__">
              <bqbiol:is>
                <rdf:Bag>
                  <rdf:li rdf:resource="http://identifiers.org/lipidmaps/LMFA01030405"/>
                  <rdf:li rdf:resource="http://identifiers.org/kegg.compound/C16533"/>
                  <rdf:li rdf:resource="http://identifiers.org/metanetx.chemical/MNXM9691"/>
                </rdf:Bag>
              </bqbiol:is>
              <bqbiol:hasProperty>
                <rdf:Bag>
                  <rdf:li rdf:resource="http://identifiers.org/sbo/SBO:0000247"/>
                </rdf:Bag>
              </bqbiol:hasProperty>
            </rdf:Description>
          </rdf:RDF>
        </annotation>
      </species>
      <species metaid="M_m00021r__91__r__93__" sboTerm="SBO:0000247" id="M_m00021r__91__r__93__" name="(13Z,16Z)-docosadienoic acid" compartment="r" hasOnlySubstanceUnits="false" boundaryCondition="false" constant="false" fbc:charge="-1" fbc:chemicalFormula="C22H39O2">
        <annotation xmlns:sbml="http://www.sbml.org/sbml/level3/version1/core">
          <rdf:RDF xmlns:rdf="http://www.w3.org/1999/02/22-rdf-syntax-ns#" xmlns:dcterms="http://purl.org/dc/terms/" xmlns:vCard="http://www.w3.org/2001/vcard-rdf/3.0#" xmlns:vCard4="http://www.w3.org/2006/vcard/ns#" xmlns:bqbiol="http://biomodels.net/biology-qualifiers/" xmlns:bqmodel="http://biomodels.net/model-qualifiers/">
            <rdf:Description rdf:about="#M_m00021r__91__r__93__">
              <bqbiol:is>
                <rdf:Bag>
                  <rdf:li rdf:resource="http://identifiers.org/lipidmaps/LMFA01030405"/>
                  <rdf:li rdf:resource="http://identifiers.org/kegg.compound/C16533"/>
                  <rdf:li rdf:resource="http://identifiers.org/metanetx.chemical/MNXM9691"/>
                </rdf:Bag>
              </bqbiol:is>
              <bqbiol:hasProperty>
                <rdf:Bag>
                  <rdf:li rdf:resource="http://identifiers.org/sbo/SBO:0000247"/>
                </rdf:Bag>
              </bqbiol:hasProperty>
            </rdf:Description>
          </rdf:RDF>
        </annotation>
      </species>
      <species metaid="M_m00021s__91__s__93__" sboTerm="SBO:0000247" id="M_m00021s__91__s__93__" name="(13Z,16Z)-docosadienoic acid" compartment="s" hasOnlySubstanceUnits="false" boundaryCondition="false" constant="false" fbc:charge="-1" fbc:chemicalFormula="C22H39O2">
        <annotation xmlns:sbml="http://www.sbml.org/sbml/level3/version1/core">
          <rdf:RDF xmlns:rdf="http://www.w3.org/1999/02/22-rdf-syntax-ns#" xmlns:dcterms="http://purl.org/dc/terms/" xmlns:vCard="http://www.w3.org/2001/vcard-rdf/3.0#" xmlns:vCard4="http://www.w3.org/2006/vcard/ns#" xmlns:bqbiol="http://biomodels.net/biology-qualifiers/" xmlns:bqmodel="http://biomodels.net/model-qualifiers/">
            <rdf:Description rdf:about="#M_m00021s__91__s__93__">
              <bqbiol:is>
                <rdf:Bag>
                  <rdf:li rdf:resource="http://identifiers.org/lipidmaps/LMFA01030405"/>
                  <rdf:li rdf:resource="http://identifiers.org/kegg.compound/C16533"/>
                  <rdf:li rdf:resource="http://identifiers.org/metanetx.chemical/MNXM9691"/>
                </rdf:Bag>
              </bqbiol:is>
              <bqbiol:hasProperty>
                <rdf:Bag>
                  <rdf:li rdf:resource="http://identifiers.org/sbo/SBO:0000247"/>
                </rdf:Bag>
              </bqbiol:hasProperty>
            </rdf:Description>
          </rdf:RDF>
        </annotation>
      </species>
      <species metaid="M_m00022c__91__c__93__" sboTerm="SBO:0000247" id="M_m00022c__91__c__93__" name="(13Z,16Z)-docosadienoylcarnitine" compartment="c" hasOnlySubstanceUnits="false" boundaryCondition="false" constant="false" fbc:charge="-1" fbc:chemicalFormula="C29H52NO4">
        <annotation xmlns:sbml="http://www.sbml.org/sbml/level3/version1/core">
          <rdf:RDF xmlns:rdf="http://www.w3.org/1999/02/22-rdf-syntax-ns#" xmlns:dcterms="http://purl.org/dc/terms/" xmlns:vCard="http://www.w3.org/2001/vcard-rdf/3.0#" xmlns:vCard4="http://www.w3.org/2006/vcard/ns#" xmlns:bqbiol="http://biomodels.net/biology-qualifiers/" xmlns:bqmodel="http://biomodels.net/model-qualifiers/">
            <rdf:Description rdf:about="#M_m00022c__91__c__93__">
              <bqbiol:is>
                <rdf:Bag>
                  <rdf:li rdf:resource="http://identifiers.org/metanetx.chemical/MNXM149276"/>
                </rdf:Bag>
              </bqbiol:is>
              <bqbiol:hasProperty>
                <rdf:Bag>
                  <rdf:li rdf:resource="http://identifiers.org/sbo/SBO:0000247"/>
                </rdf:Bag>
              </bqbiol:hasProperty>
            </rdf:Description>
          </rdf:RDF>
        </annotation>
      </species>
      <species metaid="M_m00022m__91__m__93__" sboTerm="SBO:0000247" id="M_m00022m__91__m__93__" name="(13Z,16Z)-docosadienoylcarnitine" compartment="m" hasOnlySubstanceUnits="false" boundaryCondition="false" constant="false" fbc:charge="-1" fbc:chemicalFormula="C29H52NO4">
        <annotation xmlns:sbml="http://www.sbml.org/sbml/level3/version1/core">
          <rdf:RDF xmlns:rdf="http://www.w3.org/1999/02/22-rdf-syntax-ns#" xmlns:dcterms="http://purl.org/dc/terms/" xmlns:vCard="http://www.w3.org/2001/vcard-rdf/3.0#" xmlns:vCard4="http://www.w3.org/2006/vcard/ns#" xmlns:bqbiol="http://biomodels.net/biology-qualifiers/" xmlns:bqmodel="http://biomodels.net/model-qualifiers/">
            <rdf:Description rdf:about="#M_m00022m__91__m__93__">
              <bqbiol:is>
                <rdf:Bag>
                  <rdf:li rdf:resource="http://identifiers.org/metanetx.chemical/MNXM149276"/>
                </rdf:Bag>
              </bqbiol:is>
              <bqbiol:hasProperty>
                <rdf:Bag>
                  <rdf:li rdf:resource="http://identifiers.org/sbo/SBO:0000247"/>
                </rdf:Bag>
              </bqbiol:hasProperty>
            </rdf:Description>
          </rdf:RDF>
        </annotation>
      </species>
      <species metaid="M_m00023c__91__c__93__" sboTerm="SBO:0000247" id="M_m00023c__91__c__93__" name="(13Z,16Z)-docosadienoyl-CoA" compartment="c" hasOnlySubstanceUnits="false" boundaryCondition="false" constant="false" fbc:charge="-4" fbc:chemicalFormula="C43H70N7O17P3S">
        <annotation xmlns:sbml="http://www.sbml.org/sbml/level3/version1/core">
          <rdf:RDF xmlns:rdf="http://www.w3.org/1999/02/22-rdf-syntax-ns#" xmlns:dcterms="http://purl.org/dc/terms/" xmlns:vCard="http://www.w3.org/2001/vcard-rdf/3.0#" xmlns:vCard4="http://www.w3.org/2006/vcard/ns#" xmlns:bqbiol="http://biomodels.net/biology-qualifiers/" xmlns:bqmodel="http://biomodels.net/model-qualifiers/">
            <rdf:Description rdf:about="#M_m00023c__91__c__93__">
              <bqbiol:is>
                <rdf:Bag>
                  <rdf:li rdf:resource="http://identifiers.org/lipidmaps/LMFA07050037"/>
                  <rdf:li rdf:resource="http://identifiers.org/kegg.compound/C16645"/>
                  <rdf:li rdf:resource="http://identifiers.org/metanetx.chemical/MNXM9382"/>
                </rdf:Bag>
              </bqbiol:is>
              <bqbiol:hasProperty>
                <rdf:Bag>
                  <rdf:li rdf:resource="http://identifiers.org/sbo/SBO:0000247"/>
                </rdf:Bag>
              </bqbiol:hasProperty>
            </rdf:Description>
          </rdf:RDF>
        </annotation>
      </species>
      <species metaid="M_m00023m__91__m__93__" sboTerm="SBO:0000247" id="M_m00023m__91__m__93__" name="(13Z,16Z)-docosadienoyl-CoA" compartment="m" hasOnlySubstanceUnits="false" boundaryCondition="false" constant="false" fbc:charge="-4" fbc:chemicalFormula="C43H70N7O17P3S">
        <annotation xmlns:sbml="http://www.sbml.org/sbml/level3/version1/core">
          <rdf:RDF xmlns:rdf="http://www.w3.org/1999/02/22-rdf-syntax-ns#" xmlns:dcterms="http://purl.org/dc/terms/" xmlns:vCard="http://www.w3.org/2001/vcard-rdf/3.0#" xmlns:vCard4="http://www.w3.org/2006/vcard/ns#" xmlns:bqbiol="http://biomodels.net/biology-qualifiers/" xmlns:bqmodel="http://biomodels.net/model-qualifiers/">
            <rdf:Description rdf:about="#M_m00023m__91__m__93__">
              <bqbiol:is>
                <rdf:Bag>
                  <rdf:li rdf:resource="http://identifiers.org/lipidmaps/LMFA07050037"/>
                  <rdf:li rdf:resource="http://identifiers.org/kegg.compound/C16645"/>
                  <rdf:li rdf:resource="http://identifiers.org/metanetx.chemical/MNXM9382"/>
                </rdf:Bag>
              </bqbiol:is>
              <bqbiol:hasProperty>
                <rdf:Bag>
                  <rdf:li rdf:resource="http://identifiers.org/sbo/SBO:0000247"/>
                </rdf:Bag>
              </bqbiol:hasProperty>
            </rdf:Description>
          </rdf:RDF>
        </annotation>
      </species>
      <species metaid="M_m00023r__91__r__93__" sboTerm="SBO:0000247" id="M_m00023r__91__r__93__" name="(13Z,16Z)-docosadienoyl-CoA" compartment="r" hasOnlySubstanceUnits="false" boundaryCondition="false" constant="false" fbc:charge="-4" fbc:chemicalFormula="C43H70N7O17P3S">
        <annotation xmlns:sbml="http://www.sbml.org/sbml/level3/version1/core">
          <rdf:RDF xmlns:rdf="http://www.w3.org/1999/02/22-rdf-syntax-ns#" xmlns:dcterms="http://purl.org/dc/terms/" xmlns:vCard="http://www.w3.org/2001/vcard-rdf/3.0#" xmlns:vCard4="http://www.w3.org/2006/vcard/ns#" xmlns:bqbiol="http://biomodels.net/biology-qualifiers/" xmlns:bqmodel="http://biomodels.net/model-qualifiers/">
            <rdf:Description rdf:about="#M_m00023r__91__r__93__">
              <bqbiol:is>
                <rdf:Bag>
                  <rdf:li rdf:resource="http://identifiers.org/lipidmaps/LMFA07050037"/>
                  <rdf:li rdf:resource="http://identifiers.org/kegg.compound/C16645"/>
                  <rdf:li rdf:resource="http://identifiers.org/metanetx.chemical/MNXM9382"/>
                </rdf:Bag>
              </bqbiol:is>
              <bqbiol:hasProperty>
                <rdf:Bag>
                  <rdf:li rdf:resource="http://identifiers.org/sbo/SBO:0000247"/>
                </rdf:Bag>
              </bqbiol:hasProperty>
            </rdf:Description>
          </rdf:RDF>
        </annotation>
      </species>
      <species metaid="M_m00024c__91__c__93__" sboTerm="SBO:0000247" id="M_m00024c__91__c__93__" name="(15Z)-tetracosenoylcarnitine" compartment="c" hasOnlySubstanceUnits="false" boundaryCondition="false" constant="false" fbc:charge="0" fbc:chemicalFormula="C31H59NO4">
        <annotation xmlns:sbml="http://www.sbml.org/sbml/level3/version1/core">
          <rdf:RDF xmlns:rdf="http://www.w3.org/1999/02/22-rdf-syntax-ns#" xmlns:dcterms="http://purl.org/dc/terms/" xmlns:vCard="http://www.w3.org/2001/vcard-rdf/3.0#" xmlns:vCard4="http://www.w3.org/2006/vcard/ns#" xmlns:bqbiol="http://biomodels.net/biology-qualifiers/" xmlns:bqmodel="http://biomodels.net/model-qualifiers/">
            <rdf:Description rdf:about="#M_m00024c__91__c__93__">
              <bqbiol:is>
                <rdf:Bag>
                  <rdf:li rdf:resource="http://identifiers.org/bigg.metabolite/nrvnccrn"/>
                  <rdf:li rdf:resource="http://identifiers.org/metanetx.chemical/MNXM8942"/>
                </rdf:Bag>
              </bqbiol:is>
              <bqbiol:hasProperty>
                <rdf:Bag>
                  <rdf:li rdf:resource="http://identifiers.org/sbo/SBO:0000247"/>
                </rdf:Bag>
              </bqbiol:hasProperty>
            </rdf:Description>
          </rdf:RDF>
        </annotation>
      </species>
      <species metaid="M_m00024r__91__r__93__" sboTerm="SBO:0000247" id="M_m00024r__91__r__93__" name="(15Z)-tetracosenoylcarnitine" compartment="r" hasOnlySubstanceUnits="false" boundaryCondition="false" constant="false" fbc:charge="0" fbc:chemicalFormula="C31H59NO4">
        <annotation xmlns:sbml="http://www.sbml.org/sbml/level3/version1/core">
          <rdf:RDF xmlns:rdf="http://www.w3.org/1999/02/22-rdf-syntax-ns#" xmlns:dcterms="http://purl.org/dc/terms/" xmlns:vCard="http://www.w3.org/2001/vcard-rdf/3.0#" xmlns:vCard4="http://www.w3.org/2006/vcard/ns#" xmlns:bqbiol="http://biomodels.net/biology-qualifiers/" xmlns:bqmodel="http://biomodels.net/model-qualifiers/">
            <rdf:Description rdf:about="#M_m00024r__91__r__93__">
              <bqbiol:is>
                <rdf:Bag>
                  <rdf:li rdf:resource="http://identifiers.org/bigg.metabolite/nrvnccrn"/>
                  <rdf:li rdf:resource="http://identifiers.org/metanetx.chemical/MNXM8942"/>
                </rdf:Bag>
              </bqbiol:is>
              <bqbiol:hasProperty>
                <rdf:Bag>
                  <rdf:li rdf:resource="http://identifiers.org/sbo/SBO:0000247"/>
                </rdf:Bag>
              </bqbiol:hasProperty>
            </rdf:Description>
          </rdf:RDF>
        </annotation>
      </species>
      <species metaid="M_m00025c__91__c__93__" sboTerm="SBO:0000247" id="M_m00025c__91__c__93__" name="(15Z)-tetracosenoyl-CoA" compartment="c" hasOnlySubstanceUnits="false" boundaryCondition="false" constant="false" fbc:charge="-4" fbc:chemicalFormula="C45H76N7O17P3S">
        <annotation xmlns:sbml="http://www.sbml.org/sbml/level3/version1/core">
          <rdf:RDF xmlns:rdf="http://www.w3.org/1999/02/22-rdf-syntax-ns#" xmlns:dcterms="http://purl.org/dc/terms/" xmlns:vCard="http://www.w3.org/2001/vcard-rdf/3.0#" xmlns:vCard4="http://www.w3.org/2006/vcard/ns#" xmlns:bqbiol="http://biomodels.net/biology-qualifiers/" xmlns:bqmodel="http://biomodels.net/model-qualifiers/">
            <rdf:Description rdf:about="#M_m00025c__91__c__93__">
              <bqbiol:is>
                <rdf:Bag>
                  <rdf:li rdf:resource="http://identifiers.org/bigg.metabolite/nrvnccoa"/>
                  <rdf:li rdf:resource="http://identifiers.org/lipidmaps/LMFA07050058"/>
                  <rdf:li rdf:resource="http://identifiers.org/kegg.compound/C16532"/>
                  <rdf:li rdf:resource="http://identifiers.org/metanetx.chemical/MNXM13000"/>
                  <rdf:li rdf:resource="http://identifiers.org/metanetx.chemical/MNXM5851"/>
                  <rdf:li rdf:resource="http://identifiers.org/pubchem.compound/24892792"/>
                </rdf:Bag>
              </bqbiol:is>
              <bqbiol:hasProperty>
                <rdf:Bag>
                  <rdf:li rdf:resource="http://identifiers.org/sbo/SBO:0000247"/>
                </rdf:Bag>
              </bqbiol:hasProperty>
            </rdf:Description>
          </rdf:RDF>
        </annotation>
      </species>
      <species metaid="M_m00025r__91__r__93__" sboTerm="SBO:0000247" id="M_m00025r__91__r__93__" name="(15Z)-tetracosenoyl-CoA" compartment="r" hasOnlySubstanceUnits="false" boundaryCondition="false" constant="false" fbc:charge="-4" fbc:chemicalFormula="C45H76N7O17P3S">
        <annotation xmlns:sbml="http://www.sbml.org/sbml/level3/version1/core">
          <rdf:RDF xmlns:rdf="http://www.w3.org/1999/02/22-rdf-syntax-ns#" xmlns:dcterms="http://purl.org/dc/terms/" xmlns:vCard="http://www.w3.org/2001/vcard-rdf/3.0#" xmlns:vCard4="http://www.w3.org/2006/vcard/ns#" xmlns:bqbiol="http://biomodels.net/biology-qualifiers/" xmlns:bqmodel="http://biomodels.net/model-qualifiers/">
            <rdf:Description rdf:about="#M_m00025r__91__r__93__">
              <bqbiol:is>
                <rdf:Bag>
                  <rdf:li rdf:resource="http://identifiers.org/bigg.metabolite/nrvnccoa"/>
                  <rdf:li rdf:resource="http://identifiers.org/lipidmaps/LMFA07050058"/>
                  <rdf:li rdf:resource="http://identifiers.org/kegg.compound/C16532"/>
                  <rdf:li rdf:resource="http://identifiers.org/metanetx.chemical/MNXM13000"/>
                  <rdf:li rdf:resource="http://identifiers.org/metanetx.chemical/MNXM5851"/>
                  <rdf:li rdf:resource="http://identifiers.org/pubchem.compound/24892792"/>
                </rdf:Bag>
              </bqbiol:is>
              <bqbiol:hasProperty>
                <rdf:Bag>
                  <rdf:li rdf:resource="http://identifiers.org/sbo/SBO:0000247"/>
                </rdf:Bag>
              </bqbiol:hasProperty>
            </rdf:Description>
          </rdf:RDF>
        </annotation>
      </species>
      <species metaid="M_m00026m__91__m__93__" sboTerm="SBO:0000247" id="M_m00026m__91__m__93__" name="(18E)-20-oxo-20-CoA-LTB4" compartment="m" hasOnlySubstanceUnits="false" boundaryCondition="false" constant="false" fbc:charge="-5" fbc:chemicalFormula="C41H57N7O21P3S">
        <annotation xmlns:sbml="http://www.sbml.org/sbml/level3/version1/core">
          <rdf:RDF xmlns:rdf="http://www.w3.org/1999/02/22-rdf-syntax-ns#" xmlns:dcterms="http://purl.org/dc/terms/" xmlns:vCard="http://www.w3.org/2001/vcard-rdf/3.0#" xmlns:vCard4="http://www.w3.org/2006/vcard/ns#" xmlns:bqbiol="http://biomodels.net/biology-qualifiers/" xmlns:bqmodel="http://biomodels.net/model-qualifiers/">
            <rdf:Description rdf:about="#M_m00026m__91__m__93__">
              <bqbiol:is>
                <rdf:Bag>
                  <rdf:li rdf:resource="http://identifiers.org/metanetx.chemical/MNXM33779"/>
                </rdf:Bag>
              </bqbiol:is>
              <bqbiol:hasProperty>
                <rdf:Bag>
                  <rdf:li rdf:resource="http://identifiers.org/sbo/SBO:0000247"/>
                </rdf:Bag>
              </bqbiol:hasProperty>
            </rdf:Description>
          </rdf:RDF>
        </annotation>
      </species>
      <species metaid="M_m00026p__91__p__93__" sboTerm="SBO:0000247" id="M_m00026p__91__p__93__" name="(18E)-20-oxo-20-CoA-LTB4" compartment="p" hasOnlySubstanceUnits="false" boundaryCondition="false" constant="false" fbc:charge="-5" fbc:chemicalFormula="C41H57N7O21P3S">
        <annotation xmlns:sbml="http://www.sbml.org/sbml/level3/version1/core">
          <rdf:RDF xmlns:rdf="http://www.w3.org/1999/02/22-rdf-syntax-ns#" xmlns:dcterms="http://purl.org/dc/terms/" xmlns:vCard="http://www.w3.org/2001/vcard-rdf/3.0#" xmlns:vCard4="http://www.w3.org/2006/vcard/ns#" xmlns:bqbiol="http://biomodels.net/biology-qualifiers/" xmlns:bqmodel="http://biomodels.net/model-qualifiers/">
            <rdf:Description rdf:about="#M_m00026p__91__p__93__">
              <bqbiol:is>
                <rdf:Bag>
                  <rdf:li rdf:resource="http://identifiers.org/metanetx.chemical/MNXM33779"/>
                </rdf:Bag>
              </bqbiol:is>
              <bqbiol:hasProperty>
                <rdf:Bag>
                  <rdf:li rdf:resource="http://identifiers.org/sbo/SBO:0000247"/>
                </rdf:Bag>
              </bqbiol:hasProperty>
            </rdf:Description>
          </rdf:RDF>
        </annotation>
      </species>
      <species metaid="M_m00027p__91__p__93__" sboTerm="SBO:0000247" id="M_m00027p__91__p__93__" name="(18E)-20-oxo-20-CoA-LTE4" compartment="p" hasOnlySubstanceUnits="false" boundaryCondition="false" constant="false" fbc:charge="-5" fbc:chemicalFormula="C44H62N8O22P3S2">
        <annotation xmlns:sbml="http://www.sbml.org/sbml/level3/version1/core">
          <rdf:RDF xmlns:rdf="http://www.w3.org/1999/02/22-rdf-syntax-ns#" xmlns:dcterms="http://purl.org/dc/terms/" xmlns:vCard="http://www.w3.org/2001/vcard-rdf/3.0#" xmlns:vCard4="http://www.w3.org/2006/vcard/ns#" xmlns:bqbiol="http://biomodels.net/biology-qualifiers/" xmlns:bqmodel="http://biomodels.net/model-qualifiers/">
            <rdf:Description rdf:about="#M_m00027p__91__p__93__">
              <bqbiol:is>
                <rdf:Bag>
                  <rdf:li rdf:resource="http://identifiers.org/metanetx.chemical/MNXM33780"/>
                  <rdf:li rdf:resource="http://identifiers.org/pubchem.compound/53481494"/>
                </rdf:Bag>
              </bqbiol:is>
              <bqbiol:hasProperty>
                <rdf:Bag>
                  <rdf:li rdf:resource="http://identifiers.org/sbo/SBO:0000247"/>
                </rdf:Bag>
              </bqbiol:hasProperty>
            </rdf:Description>
          </rdf:RDF>
        </annotation>
      </species>
      <species metaid="M_m00028c__91__c__93__" sboTerm="SBO:0000247" id="M_m00028c__91__c__93__" name="(18R)-HEPE" compartment="c" hasOnlySubstanceUnits="false" boundaryCondition="false" constant="false" fbc:charge="-1" fbc:chemicalFormula="C20H29O3">
        <annotation xmlns:sbml="http://www.sbml.org/sbml/level3/version1/core">
          <rdf:RDF xmlns:rdf="http://www.w3.org/1999/02/22-rdf-syntax-ns#" xmlns:dcterms="http://purl.org/dc/terms/" xmlns:vCard="http://www.w3.org/2001/vcard-rdf/3.0#" xmlns:vCard4="http://www.w3.org/2006/vcard/ns#" xmlns:bqbiol="http://biomodels.net/biology-qualifiers/" xmlns:bqmodel="http://biomodels.net/model-qualifiers/">
            <rdf:Description rdf:about="#M_m00028c__91__c__93__">
              <bqbiol:is>
                <rdf:Bag>
                  <rdf:li rdf:resource="http://identifiers.org/chebi/CHEBI:81563"/>
                  <rdf:li rdf:resource="http://identifiers.org/metanetx.chemical/MNXM33782"/>
                  <rdf:li rdf:resource="http://identifiers.org/pubchem.compound/16061126"/>
                </rdf:Bag>
              </bqbiol:is>
              <bqbiol:hasProperty>
                <rdf:Bag>
                  <rdf:li rdf:resource="http://identifiers.org/sbo/SBO:0000247"/>
                </rdf:Bag>
              </bqbiol:hasProperty>
            </rdf:Description>
          </rdf:RDF>
        </annotation>
      </species>
      <species metaid="M_m00029c__91__c__93__" sboTerm="SBO:0000247" id="M_m00029c__91__c__93__" name="(18R)-hydroxy-(5Z,8Z,11Z,14Z,16E)-eicosapentaenoic acid" compartment="c" hasOnlySubstanceUnits="false" boundaryCondition="false" constant="false" fbc:charge="-1" fbc:chemicalFormula="C20H29O3">
        <annotation xmlns:sbml="http://www.sbml.org/sbml/level3/version1/core">
          <rdf:RDF xmlns:rdf="http://www.w3.org/1999/02/22-rdf-syntax-ns#" xmlns:dcterms="http://purl.org/dc/terms/" xmlns:vCard="http://www.w3.org/2001/vcard-rdf/3.0#" xmlns:vCard4="http://www.w3.org/2006/vcard/ns#" xmlns:bqbiol="http://biomodels.net/biology-qualifiers/" xmlns:bqmodel="http://biomodels.net/model-qualifiers/">
            <rdf:Description rdf:about="#M_m00029c__91__c__93__">
              <bqbiol:is>
                <rdf:Bag>
                  <rdf:li rdf:resource="http://identifiers.org/lipidmaps/LMFA03070025"/>
                  <rdf:li rdf:resource="http://identifiers.org/chebi/CHEBI:81563"/>
                  <rdf:li rdf:resource="http://identifiers.org/metanetx.chemical/MNXM33782"/>
                  <rdf:li rdf:resource="http://identifiers.org/pubchem.compound/16061126"/>
                </rdf:Bag>
              </bqbiol:is>
              <bqbiol:hasProperty>
                <rdf:Bag>
                  <rdf:li rdf:resource="http://identifiers.org/sbo/SBO:0000247"/>
                </rdf:Bag>
              </bqbiol:hasProperty>
            </rdf:Description>
          </rdf:RDF>
        </annotation>
      </species>
      <species metaid="M_m00030c__91__c__93__" sboTerm="SBO:0000247" id="M_m00030c__91__c__93__" name="(1aalpha,2beta,3alpha,11calpha)-1a,2,3,11c-tetrahydro-6,11-dimethylbenzo[6,7]phenanthro[3,4-b]oxirene-2,3-diol" compartment="c" hasOnlySubstanceUnits="false" boundaryCondition="false" constant="false" fbc:charge="0" fbc:chemicalFormula="C20H18O3">
        <annotation xmlns:sbml="http://www.sbml.org/sbml/level3/version1/core">
          <rdf:RDF xmlns:rdf="http://www.w3.org/1999/02/22-rdf-syntax-ns#" xmlns:dcterms="http://purl.org/dc/terms/" xmlns:vCard="http://www.w3.org/2001/vcard-rdf/3.0#" xmlns:vCard4="http://www.w3.org/2006/vcard/ns#" xmlns:bqbiol="http://biomodels.net/biology-qualifiers/" xmlns:bqmodel="http://biomodels.net/model-qualifiers/">
            <rdf:Description rdf:about="#M_m00030c__91__c__93__">
              <bqbiol:is>
                <rdf:Bag>
                  <rdf:li rdf:resource="http://identifiers.org/kegg.compound/C19559"/>
                  <rdf:li rdf:resource="http://identifiers.org/metanetx.chemical/MNXM13488"/>
                </rdf:Bag>
              </bqbiol:is>
              <bqbiol:hasProperty>
                <rdf:Bag>
                  <rdf:li rdf:resource="http://identifiers.org/sbo/SBO:0000247"/>
                </rdf:Bag>
              </bqbiol:hasProperty>
            </rdf:Description>
          </rdf:RDF>
        </annotation>
      </species>
      <species metaid="M_m00031c__91__c__93__" sboTerm="SBO:0000247" id="M_m00031c__91__c__93__" name="(1R)-hydroxy-(2R)-glutathionyl-1,2-dihydronaphthalene" compartment="c" hasOnlySubstanceUnits="false" boundaryCondition="false" constant="false" fbc:charge="-2" fbc:chemicalFormula="C20H23N3O7S">
        <annotation xmlns:sbml="http://www.sbml.org/sbml/level3/version1/core">
          <rdf:RDF xmlns:rdf="http://www.w3.org/1999/02/22-rdf-syntax-ns#" xmlns:dcterms="http://purl.org/dc/terms/" xmlns:vCard="http://www.w3.org/2001/vcard-rdf/3.0#" xmlns:vCard4="http://www.w3.org/2006/vcard/ns#" xmlns:bqbiol="http://biomodels.net/biology-qualifiers/" xmlns:bqmodel="http://biomodels.net/model-qualifiers/">
            <rdf:Description rdf:about="#M_m00031c__91__c__93__">
              <bqbiol:is>
                <rdf:Bag>
                  <rdf:li rdf:resource="http://identifiers.org/kegg.compound/C14791"/>
                  <rdf:li rdf:resource="http://identifiers.org/metanetx.chemical/MNXM6499"/>
                </rdf:Bag>
              </bqbiol:is>
              <bqbiol:hasProperty>
                <rdf:Bag>
                  <rdf:li rdf:resource="http://identifiers.org/sbo/SBO:0000247"/>
                </rdf:Bag>
              </bqbiol:hasProperty>
            </rdf:Description>
          </rdf:RDF>
        </annotation>
      </species>
      <species metaid="M_m00032c__91__c__93__" sboTerm="SBO:0000247" id="M_m00032c__91__c__93__" name="(1R,2S)-naphthalene 1,2-oxide" compartment="c" hasOnlySubstanceUnits="false" boundaryCondition="false" constant="false" fbc:charge="0" fbc:chemicalFormula="C10H8O">
        <annotation xmlns:sbml="http://www.sbml.org/sbml/level3/version1/core">
          <rdf:RDF xmlns:rdf="http://www.w3.org/1999/02/22-rdf-syntax-ns#" xmlns:dcterms="http://purl.org/dc/terms/" xmlns:vCard="http://www.w3.org/2001/vcard-rdf/3.0#" xmlns:vCard4="http://www.w3.org/2006/vcard/ns#" xmlns:bqbiol="http://biomodels.net/biology-qualifiers/" xmlns:bqmodel="http://biomodels.net/model-qualifiers/">
            <rdf:Description rdf:about="#M_m00032c__91__c__93__">
              <bqbiol:is>
                <rdf:Bag>
                  <rdf:li rdf:resource="http://identifiers.org/bigg.metabolite/onpthl"/>
                  <rdf:li rdf:resource="http://identifiers.org/chebi/CHEBI:33998"/>
                  <rdf:li rdf:resource="http://identifiers.org/kegg.compound/C14786"/>
                  <rdf:li rdf:resource="http://identifiers.org/metanetx.chemical/MNXM12425"/>
                  <rdf:li rdf:resource="http://identifiers.org/metanetx.chemical/MNXM3390"/>
                  <rdf:li rdf:resource="http://identifiers.org/pubchem.compound/108063"/>
                </rdf:Bag>
              </bqbiol:is>
              <bqbiol:hasProperty>
                <rdf:Bag>
                  <rdf:li rdf:resource="http://identifiers.org/sbo/SBO:0000247"/>
                </rdf:Bag>
              </bqbiol:hasProperty>
            </rdf:Description>
          </rdf:RDF>
        </annotation>
      </species>
      <species metaid="M_m00032s__91__s__93__" sboTerm="SBO:0000247" id="M_m00032s__91__s__93__" name="(1R,2S)-naphthalene 1,2-oxide" compartment="s" hasOnlySubstanceUnits="false" boundaryCondition="false" constant="false" fbc:charge="0" fbc:chemicalFormula="C10H8O">
        <annotation xmlns:sbml="http://www.sbml.org/sbml/level3/version1/core">
          <rdf:RDF xmlns:rdf="http://www.w3.org/1999/02/22-rdf-syntax-ns#" xmlns:dcterms="http://purl.org/dc/terms/" xmlns:vCard="http://www.w3.org/2001/vcard-rdf/3.0#" xmlns:vCard4="http://www.w3.org/2006/vcard/ns#" xmlns:bqbiol="http://biomodels.net/biology-qualifiers/" xmlns:bqmodel="http://biomodels.net/model-qualifiers/">
            <rdf:Description rdf:about="#M_m00032s__91__s__93__">
              <bqbiol:is>
                <rdf:Bag>
                  <rdf:li rdf:resource="http://identifiers.org/bigg.metabolite/onpthl"/>
                  <rdf:li rdf:resource="http://identifiers.org/chebi/CHEBI:33998"/>
                  <rdf:li rdf:resource="http://identifiers.org/kegg.compound/C14786"/>
                  <rdf:li rdf:resource="http://identifiers.org/metanetx.chemical/MNXM12425"/>
                  <rdf:li rdf:resource="http://identifiers.org/metanetx.chemical/MNXM3390"/>
                  <rdf:li rdf:resource="http://identifiers.org/pubchem.compound/108063"/>
                </rdf:Bag>
              </bqbiol:is>
              <bqbiol:hasProperty>
                <rdf:Bag>
                  <rdf:li rdf:resource="http://identifiers.org/sbo/SBO:0000247"/>
                </rdf:Bag>
              </bqbiol:hasProperty>
            </rdf:Description>
          </rdf:RDF>
        </annotation>
      </species>
      <species metaid="M_m00033c__91__c__93__" sboTerm="SBO:0000247" id="M_m00033c__91__c__93__" name="(1S)-hydroxy-(2S)-glutathionyl-1,2-dihydronaphthalene" compartment="c" hasOnlySubstanceUnits="false" boundaryCondition="false" constant="false" fbc:charge="-2" fbc:chemicalFormula="C20H23N3O7S">
        <annotation xmlns:sbml="http://www.sbml.org/sbml/level3/version1/core">
          <rdf:RDF xmlns:rdf="http://www.w3.org/1999/02/22-rdf-syntax-ns#" xmlns:dcterms="http://purl.org/dc/terms/" xmlns:vCard="http://www.w3.org/2001/vcard-rdf/3.0#" xmlns:vCard4="http://www.w3.org/2006/vcard/ns#" xmlns:bqbiol="http://biomodels.net/biology-qualifiers/" xmlns:bqmodel="http://biomodels.net/model-qualifiers/">
            <rdf:Description rdf:about="#M_m00033c__91__c__93__">
              <bqbiol:is>
                <rdf:Bag>
                  <rdf:li rdf:resource="http://identifiers.org/kegg.compound/C14792"/>
                  <rdf:li rdf:resource="http://identifiers.org/metanetx.chemical/MNXM6503"/>
                </rdf:Bag>
              </bqbiol:is>
              <bqbiol:hasProperty>
                <rdf:Bag>
                  <rdf:li rdf:resource="http://identifiers.org/sbo/SBO:0000247"/>
                </rdf:Bag>
              </bqbiol:hasProperty>
            </rdf:Description>
          </rdf:RDF>
        </annotation>
      </species>
      <species metaid="M_m00034c__91__c__93__" sboTerm="SBO:0000247" id="M_m00034c__91__c__93__" name="(1S,2R)-naphthalene 1,2-oxide" compartment="c" hasOnlySubstanceUnits="false" boundaryCondition="false" constant="false" fbc:charge="0" fbc:chemicalFormula="C10H8O">
        <annotation xmlns:sbml="http://www.sbml.org/sbml/level3/version1/core">
          <rdf:RDF xmlns:rdf="http://www.w3.org/1999/02/22-rdf-syntax-ns#" xmlns:dcterms="http://purl.org/dc/terms/" xmlns:vCard="http://www.w3.org/2001/vcard-rdf/3.0#" xmlns:vCard4="http://www.w3.org/2006/vcard/ns#" xmlns:bqbiol="http://biomodels.net/biology-qualifiers/" xmlns:bqmodel="http://biomodels.net/model-qualifiers/">
            <rdf:Description rdf:about="#M_m00034c__91__c__93__">
              <bqbiol:is>
                <rdf:Bag>
                  <rdf:li rdf:resource="http://identifiers.org/kegg.compound/C14787"/>
                  <rdf:li rdf:resource="http://identifiers.org/metanetx.chemical/MNXM2885"/>
                </rdf:Bag>
              </bqbiol:is>
              <bqbiol:hasProperty>
                <rdf:Bag>
                  <rdf:li rdf:resource="http://identifiers.org/sbo/SBO:0000247"/>
                </rdf:Bag>
              </bqbiol:hasProperty>
            </rdf:Description>
          </rdf:RDF>
        </annotation>
      </species>
      <species metaid="M_m00035c__91__c__93__" sboTerm="SBO:0000247" id="M_m00035c__91__c__93__" name="(24R)-24,25-dihydroxycalciol" compartment="c" hasOnlySubstanceUnits="false" boundaryCondition="false" constant="false" fbc:charge="0" fbc:chemicalFormula="C27H44O3">
        <annotation xmlns:sbml="http://www.sbml.org/sbml/level3/version1/core">
          <rdf:RDF xmlns:rdf="http://www.w3.org/1999/02/22-rdf-syntax-ns#" xmlns:dcterms="http://purl.org/dc/terms/" xmlns:vCard="http://www.w3.org/2001/vcard-rdf/3.0#" xmlns:vCard4="http://www.w3.org/2006/vcard/ns#" xmlns:bqbiol="http://biomodels.net/biology-qualifiers/" xmlns:bqmodel="http://biomodels.net/model-qualifiers/">
            <rdf:Description rdf:about="#M_m00035c__91__c__93__">
              <bqbiol:is>
                <rdf:Bag>
                  <rdf:li rdf:resource="http://identifiers.org/bigg.metabolite/2425dhvitd3"/>
                  <rdf:li rdf:resource="http://identifiers.org/lipidmaps/LMST03020273"/>
                  <rdf:li rdf:resource="http://identifiers.org/chebi/CHEBI:28818"/>
                  <rdf:li rdf:resource="http://identifiers.org/kegg.compound/C07712"/>
                  <rdf:li rdf:resource="http://identifiers.org/metanetx.chemical/MNXM6763"/>
                </rdf:Bag>
              </bqbiol:is>
              <bqbiol:hasProperty>
                <rdf:Bag>
                  <rdf:li rdf:resource="http://identifiers.org/sbo/SBO:0000247"/>
                </rdf:Bag>
              </bqbiol:hasProperty>
            </rdf:Description>
          </rdf:RDF>
        </annotation>
      </species>
      <species metaid="M_m00035m__91__m__93__" sboTerm="SBO:0000247" id="M_m00035m__91__m__93__" name="(24R)-24,25-dihydroxycalciol" compartment="m" hasOnlySubstanceUnits="false" boundaryCondition="false" constant="false" fbc:charge="0" fbc:chemicalFormula="C27H44O3">
        <annotation xmlns:sbml="http://www.sbml.org/sbml/level3/version1/core">
          <rdf:RDF xmlns:rdf="http://www.w3.org/1999/02/22-rdf-syntax-ns#" xmlns:dcterms="http://purl.org/dc/terms/" xmlns:vCard="http://www.w3.org/2001/vcard-rdf/3.0#" xmlns:vCard4="http://www.w3.org/2006/vcard/ns#" xmlns:bqbiol="http://biomodels.net/biology-qualifiers/" xmlns:bqmodel="http://biomodels.net/model-qualifiers/">
            <rdf:Description rdf:about="#M_m00035m__91__m__93__">
              <bqbiol:is>
                <rdf:Bag>
                  <rdf:li rdf:resource="http://identifiers.org/bigg.metabolite/2425dhvitd3"/>
                  <rdf:li rdf:resource="http://identifiers.org/lipidmaps/LMST03020273"/>
                  <rdf:li rdf:resource="http://identifiers.org/chebi/CHEBI:28818"/>
                  <rdf:li rdf:resource="http://identifiers.org/kegg.compound/C07712"/>
                  <rdf:li rdf:resource="http://identifiers.org/metanetx.chemical/MNXM6763"/>
                </rdf:Bag>
              </bqbiol:is>
              <bqbiol:hasProperty>
                <rdf:Bag>
                  <rdf:li rdf:resource="http://identifiers.org/sbo/SBO:0000247"/>
                </rdf:Bag>
              </bqbiol:hasProperty>
            </rdf:Description>
          </rdf:RDF>
        </annotation>
      </species>
      <species metaid="M_m00039m__91__m__93__" sboTerm="SBO:0000247" id="M_m00039m__91__m__93__" name="(2E)-decenoyl-CoA" compartment="m" hasOnlySubstanceUnits="false" boundaryCondition="false" constant="false" fbc:charge="-4" fbc:chemicalFormula="C31H48N7O17P3S">
        <annotation xmlns:sbml="http://www.sbml.org/sbml/level3/version1/core">
          <rdf:RDF xmlns:rdf="http://www.w3.org/1999/02/22-rdf-syntax-ns#" xmlns:dcterms="http://purl.org/dc/terms/" xmlns:vCard="http://www.w3.org/2001/vcard-rdf/3.0#" xmlns:vCard4="http://www.w3.org/2006/vcard/ns#" xmlns:bqbiol="http://biomodels.net/biology-qualifiers/" xmlns:bqmodel="http://biomodels.net/model-qualifiers/">
            <rdf:Description rdf:about="#M_m00039m__91__m__93__">
              <bqbiol:is>
                <rdf:Bag>
                  <rdf:li rdf:resource="http://identifiers.org/bigg.metabolite/dc2coa"/>
                  <rdf:li rdf:resource="http://identifiers.org/lipidmaps/LMFA07050023"/>
                  <rdf:li rdf:resource="http://identifiers.org/chebi/CHEBI:10723"/>
                  <rdf:li rdf:resource="http://identifiers.org/kegg.compound/C05275"/>
                  <rdf:li rdf:resource="http://identifiers.org/metanetx.chemical/MNXM580"/>
                  <rdf:li rdf:resource="http://identifiers.org/pubchem.compound/24883423"/>
                </rdf:Bag>
              </bqbiol:is>
              <bqbiol:hasProperty>
                <rdf:Bag>
                  <rdf:li rdf:resource="http://identifiers.org/sbo/SBO:0000247"/>
                </rdf:Bag>
              </bqbiol:hasProperty>
            </rdf:Description>
          </rdf:RDF>
        </annotation>
      </species>
      <species metaid="M_m00039p__91__p__93__" sboTerm="SBO:0000247" id="M_m00039p__91__p__93__" name="(2E)-decenoyl-CoA" compartment="p" hasOnlySubstanceUnits="false" boundaryCondition="false" constant="false" fbc:charge="-4" fbc:chemicalFormula="C31H48N7O17P3S">
        <annotation xmlns:sbml="http://www.sbml.org/sbml/level3/version1/core">
          <rdf:RDF xmlns:rdf="http://www.w3.org/1999/02/22-rdf-syntax-ns#" xmlns:dcterms="http://purl.org/dc/terms/" xmlns:vCard="http://www.w3.org/2001/vcard-rdf/3.0#" xmlns:vCard4="http://www.w3.org/2006/vcard/ns#" xmlns:bqbiol="http://biomodels.net/biology-qualifiers/" xmlns:bqmodel="http://biomodels.net/model-qualifiers/">
            <rdf:Description rdf:about="#M_m00039p__91__p__93__">
              <bqbiol:is>
                <rdf:Bag>
                  <rdf:li rdf:resource="http://identifiers.org/bigg.metabolite/dc2coa"/>
                  <rdf:li rdf:resource="http://identifiers.org/lipidmaps/LMFA07050023"/>
                  <rdf:li rdf:resource="http://identifiers.org/chebi/CHEBI:10723"/>
                  <rdf:li rdf:resource="http://identifiers.org/kegg.compound/C05275"/>
                  <rdf:li rdf:resource="http://identifiers.org/metanetx.chemical/MNXM580"/>
                  <rdf:li rdf:resource="http://identifiers.org/pubchem.compound/24883423"/>
                </rdf:Bag>
              </bqbiol:is>
              <bqbiol:hasProperty>
                <rdf:Bag>
                  <rdf:li rdf:resource="http://identifiers.org/sbo/SBO:0000247"/>
                </rdf:Bag>
              </bqbiol:hasProperty>
            </rdf:Description>
          </rdf:RDF>
        </annotation>
      </species>
      <species metaid="M_m00040c__91__c__93__" sboTerm="SBO:0000247" id="M_m00040c__91__c__93__" name="(2E)-docosenoyl-CoA" compartment="c" hasOnlySubstanceUnits="false" boundaryCondition="false" constant="false" fbc:charge="-4" fbc:chemicalFormula="C43H72N7O17P3S">
        <annotation xmlns:sbml="http://www.sbml.org/sbml/level3/version1/core">
          <rdf:RDF xmlns:rdf="http://www.w3.org/1999/02/22-rdf-syntax-ns#" xmlns:dcterms="http://purl.org/dc/terms/" xmlns:vCard="http://www.w3.org/2001/vcard-rdf/3.0#" xmlns:vCard4="http://www.w3.org/2006/vcard/ns#" xmlns:bqbiol="http://biomodels.net/biology-qualifiers/" xmlns:bqmodel="http://biomodels.net/model-qualifiers/">
            <rdf:Description rdf:about="#M_m00040c__91__c__93__">
              <bqbiol:is>
                <rdf:Bag>
                  <rdf:li rdf:resource="http://identifiers.org/metanetx.chemical/MNXM97615"/>
                </rdf:Bag>
              </bqbiol:is>
              <bqbiol:hasProperty>
                <rdf:Bag>
                  <rdf:li rdf:resource="http://identifiers.org/sbo/SBO:0000247"/>
                </rdf:Bag>
              </bqbiol:hasProperty>
            </rdf:Description>
          </rdf:RDF>
        </annotation>
      </species>
      <species metaid="M_m00040m__91__m__93__" sboTerm="SBO:0000247" id="M_m00040m__91__m__93__" name="(2E)-docosenoyl-CoA" compartment="m" hasOnlySubstanceUnits="false" boundaryCondition="false" constant="false" fbc:charge="-4" fbc:chemicalFormula="C43H72N7O17P3S">
        <annotation xmlns:sbml="http://www.sbml.org/sbml/level3/version1/core">
          <rdf:RDF xmlns:rdf="http://www.w3.org/1999/02/22-rdf-syntax-ns#" xmlns:dcterms="http://purl.org/dc/terms/" xmlns:vCard="http://www.w3.org/2001/vcard-rdf/3.0#" xmlns:vCard4="http://www.w3.org/2006/vcard/ns#" xmlns:bqbiol="http://biomodels.net/biology-qualifiers/" xmlns:bqmodel="http://biomodels.net/model-qualifiers/">
            <rdf:Description rdf:about="#M_m00040m__91__m__93__">
              <bqbiol:is>
                <rdf:Bag>
                  <rdf:li rdf:resource="http://identifiers.org/metanetx.chemical/MNXM97615"/>
                </rdf:Bag>
              </bqbiol:is>
              <bqbiol:hasProperty>
                <rdf:Bag>
                  <rdf:li rdf:resource="http://identifiers.org/sbo/SBO:0000247"/>
                </rdf:Bag>
              </bqbiol:hasProperty>
            </rdf:Description>
          </rdf:RDF>
        </annotation>
      </species>
      <species metaid="M_m00042m__91__m__93__" sboTerm="SBO:0000247" id="M_m00042m__91__m__93__" name="(2E)-dodecenoyl-CoA" compartment="m" hasOnlySubstanceUnits="false" boundaryCondition="false" constant="false" fbc:charge="-4" fbc:chemicalFormula="C33H52N7O17P3S">
        <annotation xmlns:sbml="http://www.sbml.org/sbml/level3/version1/core">
          <rdf:RDF xmlns:rdf="http://www.w3.org/1999/02/22-rdf-syntax-ns#" xmlns:dcterms="http://purl.org/dc/terms/" xmlns:vCard="http://www.w3.org/2001/vcard-rdf/3.0#" xmlns:vCard4="http://www.w3.org/2006/vcard/ns#" xmlns:bqbiol="http://biomodels.net/biology-qualifiers/" xmlns:bqmodel="http://biomodels.net/model-qualifiers/">
            <rdf:Description rdf:about="#M_m00042m__91__m__93__">
              <bqbiol:is>
                <rdf:Bag>
                  <rdf:li rdf:resource="http://identifiers.org/bigg.metabolite/dd2coa"/>
                  <rdf:li rdf:resource="http://identifiers.org/lipidmaps/LMFA07050010"/>
                  <rdf:li rdf:resource="http://identifiers.org/chebi/CHEBI:15471"/>
                  <rdf:li rdf:resource="http://identifiers.org/kegg.compound/C03221"/>
                  <rdf:li rdf:resource="http://identifiers.org/metanetx.chemical/MNXM642"/>
                  <rdf:li rdf:resource="http://identifiers.org/pubchem.compound/45266564"/>
                </rdf:Bag>
              </bqbiol:is>
              <bqbiol:hasProperty>
                <rdf:Bag>
                  <rdf:li rdf:resource="http://identifiers.org/sbo/SBO:0000247"/>
                </rdf:Bag>
              </bqbiol:hasProperty>
            </rdf:Description>
          </rdf:RDF>
        </annotation>
      </species>
      <species metaid="M_m00042p__91__p__93__" sboTerm="SBO:0000247" id="M_m00042p__91__p__93__" name="(2E)-dodecenoyl-CoA" compartment="p" hasOnlySubstanceUnits="false" boundaryCondition="false" constant="false" fbc:charge="-4" fbc:chemicalFormula="C33H52N7O17P3S">
        <annotation xmlns:sbml="http://www.sbml.org/sbml/level3/version1/core">
          <rdf:RDF xmlns:rdf="http://www.w3.org/1999/02/22-rdf-syntax-ns#" xmlns:dcterms="http://purl.org/dc/terms/" xmlns:vCard="http://www.w3.org/2001/vcard-rdf/3.0#" xmlns:vCard4="http://www.w3.org/2006/vcard/ns#" xmlns:bqbiol="http://biomodels.net/biology-qualifiers/" xmlns:bqmodel="http://biomodels.net/model-qualifiers/">
            <rdf:Description rdf:about="#M_m00042p__91__p__93__">
              <bqbiol:is>
                <rdf:Bag>
                  <rdf:li rdf:resource="http://identifiers.org/bigg.metabolite/dd2coa"/>
                  <rdf:li rdf:resource="http://identifiers.org/lipidmaps/LMFA07050010"/>
                  <rdf:li rdf:resource="http://identifiers.org/chebi/CHEBI:15471"/>
                  <rdf:li rdf:resource="http://identifiers.org/kegg.compound/C03221"/>
                  <rdf:li rdf:resource="http://identifiers.org/metanetx.chemical/MNXM642"/>
                  <rdf:li rdf:resource="http://identifiers.org/pubchem.compound/45266564"/>
                </rdf:Bag>
              </bqbiol:is>
              <bqbiol:hasProperty>
                <rdf:Bag>
                  <rdf:li rdf:resource="http://identifiers.org/sbo/SBO:0000247"/>
                </rdf:Bag>
              </bqbiol:hasProperty>
            </rdf:Description>
          </rdf:RDF>
        </annotation>
      </species>
      <species metaid="M_m00043c__91__c__93__" sboTerm="SBO:0000247" id="M_m00043c__91__c__93__" name="(2E)-eicosenoyl-CoA" compartment="c" hasOnlySubstanceUnits="false" boundaryCondition="false" constant="false" fbc:charge="-4" fbc:chemicalFormula="C41H68N7O17P3S">
        <annotation xmlns:sbml="http://www.sbml.org/sbml/level3/version1/core">
          <rdf:RDF xmlns:rdf="http://www.w3.org/1999/02/22-rdf-syntax-ns#" xmlns:dcterms="http://purl.org/dc/terms/" xmlns:vCard="http://www.w3.org/2001/vcard-rdf/3.0#" xmlns:vCard4="http://www.w3.org/2006/vcard/ns#" xmlns:bqbiol="http://biomodels.net/biology-qualifiers/" xmlns:bqmodel="http://biomodels.net/model-qualifiers/">
            <rdf:Description rdf:about="#M_m00043c__91__c__93__">
              <bqbiol:is>
                <rdf:Bag>
                  <rdf:li rdf:resource="http://identifiers.org/metanetx.chemical/MNXM163905"/>
                  <rdf:li rdf:resource="http://identifiers.org/metanetx.chemical/MNXM22115"/>
                </rdf:Bag>
              </bqbiol:is>
              <bqbiol:hasProperty>
                <rdf:Bag>
                  <rdf:li rdf:resource="http://identifiers.org/sbo/SBO:0000247"/>
                </rdf:Bag>
              </bqbiol:hasProperty>
            </rdf:Description>
          </rdf:RDF>
        </annotation>
      </species>
      <species metaid="M_m00043m__91__m__93__" sboTerm="SBO:0000247" id="M_m00043m__91__m__93__" name="(2E)-eicosenoyl-CoA" compartment="m" hasOnlySubstanceUnits="false" boundaryCondition="false" constant="false" fbc:charge="-4" fbc:chemicalFormula="C41H68N7O17P3S">
        <annotation xmlns:sbml="http://www.sbml.org/sbml/level3/version1/core">
          <rdf:RDF xmlns:rdf="http://www.w3.org/1999/02/22-rdf-syntax-ns#" xmlns:dcterms="http://purl.org/dc/terms/" xmlns:vCard="http://www.w3.org/2001/vcard-rdf/3.0#" xmlns:vCard4="http://www.w3.org/2006/vcard/ns#" xmlns:bqbiol="http://biomodels.net/biology-qualifiers/" xmlns:bqmodel="http://biomodels.net/model-qualifiers/">
            <rdf:Description rdf:about="#M_m00043m__91__m__93__">
              <bqbiol:is>
                <rdf:Bag>
                  <rdf:li rdf:resource="http://identifiers.org/metanetx.chemical/MNXM163905"/>
                  <rdf:li rdf:resource="http://identifiers.org/metanetx.chemical/MNXM22115"/>
                </rdf:Bag>
              </bqbiol:is>
              <bqbiol:hasProperty>
                <rdf:Bag>
                  <rdf:li rdf:resource="http://identifiers.org/sbo/SBO:0000247"/>
                </rdf:Bag>
              </bqbiol:hasProperty>
            </rdf:Description>
          </rdf:RDF>
        </annotation>
      </species>
      <species metaid="M_m00044c__91__c__93__" sboTerm="SBO:0000247" id="M_m00044c__91__c__93__" name="(2E)-heneicosenoyl-CoA" compartment="c" hasOnlySubstanceUnits="false" boundaryCondition="false" constant="false" fbc:charge="-4" fbc:chemicalFormula="C42H70N7O17P3S">
        <annotation xmlns:sbml="http://www.sbml.org/sbml/level3/version1/core">
          <rdf:RDF xmlns:rdf="http://www.w3.org/1999/02/22-rdf-syntax-ns#" xmlns:dcterms="http://purl.org/dc/terms/" xmlns:vCard="http://www.w3.org/2001/vcard-rdf/3.0#" xmlns:vCard4="http://www.w3.org/2006/vcard/ns#" xmlns:bqbiol="http://biomodels.net/biology-qualifiers/" xmlns:bqmodel="http://biomodels.net/model-qualifiers/">
            <rdf:Description rdf:about="#M_m00044c__91__c__93__">
              <bqbiol:hasProperty>
                <rdf:Bag>
                  <rdf:li rdf:resource="http://identifiers.org/sbo/SBO:0000247"/>
                </rdf:Bag>
              </bqbiol:hasProperty>
            </rdf:Description>
          </rdf:RDF>
        </annotation>
      </species>
      <species metaid="M_m00044m__91__m__93__" sboTerm="SBO:0000247" id="M_m00044m__91__m__93__" name="(2E)-heneicosenoyl-CoA" compartment="m" hasOnlySubstanceUnits="false" boundaryCondition="false" constant="false" fbc:charge="-4" fbc:chemicalFormula="C42H70N7O17P3S">
        <annotation xmlns:sbml="http://www.sbml.org/sbml/level3/version1/core">
          <rdf:RDF xmlns:rdf="http://www.w3.org/1999/02/22-rdf-syntax-ns#" xmlns:dcterms="http://purl.org/dc/terms/" xmlns:vCard="http://www.w3.org/2001/vcard-rdf/3.0#" xmlns:vCard4="http://www.w3.org/2006/vcard/ns#" xmlns:bqbiol="http://biomodels.net/biology-qualifiers/" xmlns:bqmodel="http://biomodels.net/model-qualifiers/">
            <rdf:Description rdf:about="#M_m00044m__91__m__93__">
              <bqbiol:hasProperty>
                <rdf:Bag>
                  <rdf:li rdf:resource="http://identifiers.org/sbo/SBO:0000247"/>
                </rdf:Bag>
              </bqbiol:hasProperty>
            </rdf:Description>
          </rdf:RDF>
        </annotation>
      </species>
      <species metaid="M_m00046m__91__m__93__" sboTerm="SBO:0000247" id="M_m00046m__91__m__93__" name="(2E)-heptadecenoyl-CoA" compartment="m" hasOnlySubstanceUnits="false" boundaryCondition="false" constant="false" fbc:charge="-4" fbc:chemicalFormula="C38H62N7O17P3S">
        <annotation xmlns:sbml="http://www.sbml.org/sbml/level3/version1/core">
          <rdf:RDF xmlns:rdf="http://www.w3.org/1999/02/22-rdf-syntax-ns#" xmlns:dcterms="http://purl.org/dc/terms/" xmlns:vCard="http://www.w3.org/2001/vcard-rdf/3.0#" xmlns:vCard4="http://www.w3.org/2006/vcard/ns#" xmlns:bqbiol="http://biomodels.net/biology-qualifiers/" xmlns:bqmodel="http://biomodels.net/model-qualifiers/">
            <rdf:Description rdf:about="#M_m00046m__91__m__93__">
              <bqbiol:is>
                <rdf:Bag>
                  <rdf:li rdf:resource="http://identifiers.org/metanetx.chemical/MNXM170113"/>
                </rdf:Bag>
              </bqbiol:is>
              <bqbiol:hasProperty>
                <rdf:Bag>
                  <rdf:li rdf:resource="http://identifiers.org/sbo/SBO:0000247"/>
                </rdf:Bag>
              </bqbiol:hasProperty>
            </rdf:Description>
          </rdf:RDF>
        </annotation>
      </species>
      <species metaid="M_m00049c__91__c__93__" sboTerm="SBO:0000247" id="M_m00049c__91__c__93__" name="(2E)-hexacosenoyl-CoA" compartment="c" hasOnlySubstanceUnits="false" boundaryCondition="false" constant="false" fbc:charge="-4" fbc:chemicalFormula="C47H80N7O17P3S">
        <annotation xmlns:sbml="http://www.sbml.org/sbml/level3/version1/core">
          <rdf:RDF xmlns:rdf="http://www.w3.org/1999/02/22-rdf-syntax-ns#" xmlns:dcterms="http://purl.org/dc/terms/" xmlns:vCard="http://www.w3.org/2001/vcard-rdf/3.0#" xmlns:vCard4="http://www.w3.org/2006/vcard/ns#" xmlns:bqbiol="http://biomodels.net/biology-qualifiers/" xmlns:bqmodel="http://biomodels.net/model-qualifiers/">
            <rdf:Description rdf:about="#M_m00049c__91__c__93__">
              <bqbiol:is>
                <rdf:Bag>
                  <rdf:li rdf:resource="http://identifiers.org/metanetx.chemical/MNXM114303"/>
                </rdf:Bag>
              </bqbiol:is>
              <bqbiol:hasProperty>
                <rdf:Bag>
                  <rdf:li rdf:resource="http://identifiers.org/sbo/SBO:0000247"/>
                </rdf:Bag>
              </bqbiol:hasProperty>
            </rdf:Description>
          </rdf:RDF>
        </annotation>
      </species>
      <species metaid="M_m00049p__91__p__93__" sboTerm="SBO:0000247" id="M_m00049p__91__p__93__" name="(2E)-hexacosenoyl-CoA" compartment="p" hasOnlySubstanceUnits="false" boundaryCondition="false" constant="false" fbc:charge="-4" fbc:chemicalFormula="C47H80N7O17P3S">
        <annotation xmlns:sbml="http://www.sbml.org/sbml/level3/version1/core">
          <rdf:RDF xmlns:rdf="http://www.w3.org/1999/02/22-rdf-syntax-ns#" xmlns:dcterms="http://purl.org/dc/terms/" xmlns:vCard="http://www.w3.org/2001/vcard-rdf/3.0#" xmlns:vCard4="http://www.w3.org/2006/vcard/ns#" xmlns:bqbiol="http://biomodels.net/biology-qualifiers/" xmlns:bqmodel="http://biomodels.net/model-qualifiers/">
            <rdf:Description rdf:about="#M_m00049p__91__p__93__">
              <bqbiol:is>
                <rdf:Bag>
                  <rdf:li rdf:resource="http://identifiers.org/metanetx.chemical/MNXM114303"/>
                </rdf:Bag>
              </bqbiol:is>
              <bqbiol:hasProperty>
                <rdf:Bag>
                  <rdf:li rdf:resource="http://identifiers.org/sbo/SBO:0000247"/>
                </rdf:Bag>
              </bqbiol:hasProperty>
            </rdf:Description>
          </rdf:RDF>
        </annotation>
      </species>
      <species metaid="M_m00051m__91__m__93__" sboTerm="SBO:0000247" id="M_m00051m__91__m__93__" name="(2E)-hexadecenoyl-CoA" compartment="m" hasOnlySubstanceUnits="false" boundaryCondition="false" constant="false" fbc:charge="-4" fbc:chemicalFormula="C37H60N7O17P3S">
        <annotation xmlns:sbml="http://www.sbml.org/sbml/level3/version1/core">
          <rdf:RDF xmlns:rdf="http://www.w3.org/1999/02/22-rdf-syntax-ns#" xmlns:dcterms="http://purl.org/dc/terms/" xmlns:vCard="http://www.w3.org/2001/vcard-rdf/3.0#" xmlns:vCard4="http://www.w3.org/2006/vcard/ns#" xmlns:bqbiol="http://biomodels.net/biology-qualifiers/" xmlns:bqmodel="http://biomodels.net/model-qualifiers/">
            <rdf:Description rdf:about="#M_m00051m__91__m__93__">
              <bqbiol:is>
                <rdf:Bag>
                  <rdf:li rdf:resource="http://identifiers.org/bigg.metabolite/hdd2coa"/>
                  <rdf:li rdf:resource="http://identifiers.org/lipidmaps/LMFA07050020"/>
                  <rdf:li rdf:resource="http://identifiers.org/chebi/CHEBI:28935"/>
                  <rdf:li rdf:resource="http://identifiers.org/hmdb/HMDB06533"/>
                  <rdf:li rdf:resource="http://identifiers.org/kegg.compound/C05272"/>
                  <rdf:li rdf:resource="http://identifiers.org/metanetx.chemical/MNXM581"/>
                  <rdf:li rdf:resource="http://identifiers.org/pubchem.compound/46173176"/>
                </rdf:Bag>
              </bqbiol:is>
              <bqbiol:hasProperty>
                <rdf:Bag>
                  <rdf:li rdf:resource="http://identifiers.org/sbo/SBO:0000247"/>
                </rdf:Bag>
              </bqbiol:hasProperty>
            </rdf:Description>
          </rdf:RDF>
        </annotation>
      </species>
      <species metaid="M_m00053m__91__m__93__" sboTerm="SBO:0000247" id="M_m00053m__91__m__93__" name="(2E)-hexenoyl-CoA" compartment="m" hasOnlySubstanceUnits="false" boundaryCondition="false" constant="false" fbc:charge="-4" fbc:chemicalFormula="C27H40N7O17P3S">
        <annotation xmlns:sbml="http://www.sbml.org/sbml/level3/version1/core">
          <rdf:RDF xmlns:rdf="http://www.w3.org/1999/02/22-rdf-syntax-ns#" xmlns:dcterms="http://purl.org/dc/terms/" xmlns:vCard="http://www.w3.org/2001/vcard-rdf/3.0#" xmlns:vCard4="http://www.w3.org/2006/vcard/ns#" xmlns:bqbiol="http://biomodels.net/biology-qualifiers/" xmlns:bqmodel="http://biomodels.net/model-qualifiers/">
            <rdf:Description rdf:about="#M_m00053m__91__m__93__">
              <bqbiol:is>
                <rdf:Bag>
                  <rdf:li rdf:resource="http://identifiers.org/lipidmaps/LMFA07050019"/>
                  <rdf:li rdf:resource="http://identifiers.org/chebi/CHEBI:28706"/>
                  <rdf:li rdf:resource="http://identifiers.org/kegg.compound/C05271"/>
                  <rdf:li rdf:resource="http://identifiers.org/metanetx.chemical/MNXM753"/>
                  <rdf:li rdf:resource="http://identifiers.org/pubchem.compound/5280765"/>
                </rdf:Bag>
              </bqbiol:is>
              <bqbiol:hasProperty>
                <rdf:Bag>
                  <rdf:li rdf:resource="http://identifiers.org/sbo/SBO:0000247"/>
                </rdf:Bag>
              </bqbiol:hasProperty>
            </rdf:Description>
          </rdf:RDF>
        </annotation>
      </species>
      <species metaid="M_m00054c__91__c__93__" sboTerm="SBO:0000247" id="M_m00054c__91__c__93__" name="(2E)-nonadecenoyl-CoA" compartment="c" hasOnlySubstanceUnits="false" boundaryCondition="false" constant="false" fbc:charge="-4" fbc:chemicalFormula="C40H66N7O17P3S">
        <annotation xmlns:sbml="http://www.sbml.org/sbml/level3/version1/core">
          <rdf:RDF xmlns:rdf="http://www.w3.org/1999/02/22-rdf-syntax-ns#" xmlns:dcterms="http://purl.org/dc/terms/" xmlns:vCard="http://www.w3.org/2001/vcard-rdf/3.0#" xmlns:vCard4="http://www.w3.org/2006/vcard/ns#" xmlns:bqbiol="http://biomodels.net/biology-qualifiers/" xmlns:bqmodel="http://biomodels.net/model-qualifiers/">
            <rdf:Description rdf:about="#M_m00054c__91__c__93__">
              <bqbiol:hasProperty>
                <rdf:Bag>
                  <rdf:li rdf:resource="http://identifiers.org/sbo/SBO:0000247"/>
                </rdf:Bag>
              </bqbiol:hasProperty>
            </rdf:Description>
          </rdf:RDF>
        </annotation>
      </species>
      <species metaid="M_m00054m__91__m__93__" sboTerm="SBO:0000247" id="M_m00054m__91__m__93__" name="(2E)-nonadecenoyl-CoA" compartment="m" hasOnlySubstanceUnits="false" boundaryCondition="false" constant="false" fbc:charge="-4" fbc:chemicalFormula="C40H66N7O17P3S">
        <annotation xmlns:sbml="http://www.sbml.org/sbml/level3/version1/core">
          <rdf:RDF xmlns:rdf="http://www.w3.org/1999/02/22-rdf-syntax-ns#" xmlns:dcterms="http://purl.org/dc/terms/" xmlns:vCard="http://www.w3.org/2001/vcard-rdf/3.0#" xmlns:vCard4="http://www.w3.org/2006/vcard/ns#" xmlns:bqbiol="http://biomodels.net/biology-qualifiers/" xmlns:bqmodel="http://biomodels.net/model-qualifiers/">
            <rdf:Description rdf:about="#M_m00054m__91__m__93__">
              <bqbiol:hasProperty>
                <rdf:Bag>
                  <rdf:li rdf:resource="http://identifiers.org/sbo/SBO:0000247"/>
                </rdf:Bag>
              </bqbiol:hasProperty>
            </rdf:Description>
          </rdf:RDF>
        </annotation>
      </species>
      <species metaid="M_m00057c__91__c__93__" sboTerm="SBO:0000247" id="M_m00057c__91__c__93__" name="(2E)-octadecenoyl-CoA" compartment="c" hasOnlySubstanceUnits="false" boundaryCondition="false" constant="false" fbc:charge="-4" fbc:chemicalFormula="C39H64N7O17P3S">
        <annotation xmlns:sbml="http://www.sbml.org/sbml/level3/version1/core">
          <rdf:RDF xmlns:rdf="http://www.w3.org/1999/02/22-rdf-syntax-ns#" xmlns:dcterms="http://purl.org/dc/terms/" xmlns:vCard="http://www.w3.org/2001/vcard-rdf/3.0#" xmlns:vCard4="http://www.w3.org/2006/vcard/ns#" xmlns:bqbiol="http://biomodels.net/biology-qualifiers/" xmlns:bqmodel="http://biomodels.net/model-qualifiers/">
            <rdf:Description rdf:about="#M_m00057c__91__c__93__">
              <bqbiol:is>
                <rdf:Bag>
                  <rdf:li rdf:resource="http://identifiers.org/bigg.metabolite/od2coa"/>
                  <rdf:li rdf:resource="http://identifiers.org/lipidmaps/LMFA07050055"/>
                  <rdf:li rdf:resource="http://identifiers.org/chebi/CHEBI:50570"/>
                  <rdf:li rdf:resource="http://identifiers.org/hmdb/HMDB06529"/>
                  <rdf:li rdf:resource="http://identifiers.org/kegg.compound/C16218"/>
                  <rdf:li rdf:resource="http://identifiers.org/metanetx.chemical/MNXM954"/>
                  <rdf:li rdf:resource="http://identifiers.org/pubchem.compound/53477850"/>
                </rdf:Bag>
              </bqbiol:is>
              <bqbiol:hasProperty>
                <rdf:Bag>
                  <rdf:li rdf:resource="http://identifiers.org/sbo/SBO:0000247"/>
                </rdf:Bag>
              </bqbiol:hasProperty>
            </rdf:Description>
          </rdf:RDF>
        </annotation>
      </species>
      <species metaid="M_m00057m__91__m__93__" sboTerm="SBO:0000247" id="M_m00057m__91__m__93__" name="(2E)-octadecenoyl-CoA" compartment="m" hasOnlySubstanceUnits="false" boundaryCondition="false" constant="false" fbc:charge="-4" fbc:chemicalFormula="C39H64N7O17P3S">
        <annotation xmlns:sbml="http://www.sbml.org/sbml/level3/version1/core">
          <rdf:RDF xmlns:rdf="http://www.w3.org/1999/02/22-rdf-syntax-ns#" xmlns:dcterms="http://purl.org/dc/terms/" xmlns:vCard="http://www.w3.org/2001/vcard-rdf/3.0#" xmlns:vCard4="http://www.w3.org/2006/vcard/ns#" xmlns:bqbiol="http://biomodels.net/biology-qualifiers/" xmlns:bqmodel="http://biomodels.net/model-qualifiers/">
            <rdf:Description rdf:about="#M_m00057m__91__m__93__">
              <bqbiol:is>
                <rdf:Bag>
                  <rdf:li rdf:resource="http://identifiers.org/bigg.metabolite/od2coa"/>
                  <rdf:li rdf:resource="http://identifiers.org/lipidmaps/LMFA07050055"/>
                  <rdf:li rdf:resource="http://identifiers.org/chebi/CHEBI:50570"/>
                  <rdf:li rdf:resource="http://identifiers.org/hmdb/HMDB06529"/>
                  <rdf:li rdf:resource="http://identifiers.org/kegg.compound/C16218"/>
                  <rdf:li rdf:resource="http://identifiers.org/metanetx.chemical/MNXM954"/>
                  <rdf:li rdf:resource="http://identifiers.org/pubchem.compound/53477850"/>
                </rdf:Bag>
              </bqbiol:is>
              <bqbiol:hasProperty>
                <rdf:Bag>
                  <rdf:li rdf:resource="http://identifiers.org/sbo/SBO:0000247"/>
                </rdf:Bag>
              </bqbiol:hasProperty>
            </rdf:Description>
          </rdf:RDF>
        </annotation>
      </species>
      <species metaid="M_m00059m__91__m__93__" sboTerm="SBO:0000247" id="M_m00059m__91__m__93__" name="(2E)-octenoyl-CoA" compartment="m" hasOnlySubstanceUnits="false" boundaryCondition="false" constant="false" fbc:charge="-4" fbc:chemicalFormula="C29H44N7O17P3S">
        <annotation xmlns:sbml="http://www.sbml.org/sbml/level3/version1/core">
          <rdf:RDF xmlns:rdf="http://www.w3.org/1999/02/22-rdf-syntax-ns#" xmlns:dcterms="http://purl.org/dc/terms/" xmlns:vCard="http://www.w3.org/2001/vcard-rdf/3.0#" xmlns:vCard4="http://www.w3.org/2006/vcard/ns#" xmlns:bqbiol="http://biomodels.net/biology-qualifiers/" xmlns:bqmodel="http://biomodels.net/model-qualifiers/">
            <rdf:Description rdf:about="#M_m00059m__91__m__93__">
              <bqbiol:is>
                <rdf:Bag>
                  <rdf:li rdf:resource="http://identifiers.org/lipidmaps/LMFA07050024"/>
                  <rdf:li rdf:resource="http://identifiers.org/chebi/CHEBI:27537"/>
                  <rdf:li rdf:resource="http://identifiers.org/kegg.compound/C05276"/>
                  <rdf:li rdf:resource="http://identifiers.org/metanetx.chemical/MNXM784"/>
                  <rdf:li rdf:resource="http://identifiers.org/pubchem.compound/46173358"/>
                </rdf:Bag>
              </bqbiol:is>
              <bqbiol:hasProperty>
                <rdf:Bag>
                  <rdf:li rdf:resource="http://identifiers.org/sbo/SBO:0000247"/>
                </rdf:Bag>
              </bqbiol:hasProperty>
            </rdf:Description>
          </rdf:RDF>
        </annotation>
      </species>
      <species metaid="M_m00059p__91__p__93__" sboTerm="SBO:0000247" id="M_m00059p__91__p__93__" name="(2E)-octenoyl-CoA" compartment="p" hasOnlySubstanceUnits="false" boundaryCondition="false" constant="false" fbc:charge="-4" fbc:chemicalFormula="C29H44N7O17P3S">
        <annotation xmlns:sbml="http://www.sbml.org/sbml/level3/version1/core">
          <rdf:RDF xmlns:rdf="http://www.w3.org/1999/02/22-rdf-syntax-ns#" xmlns:dcterms="http://purl.org/dc/terms/" xmlns:vCard="http://www.w3.org/2001/vcard-rdf/3.0#" xmlns:vCard4="http://www.w3.org/2006/vcard/ns#" xmlns:bqbiol="http://biomodels.net/biology-qualifiers/" xmlns:bqmodel="http://biomodels.net/model-qualifiers/">
            <rdf:Description rdf:about="#M_m00059p__91__p__93__">
              <bqbiol:is>
                <rdf:Bag>
                  <rdf:li rdf:resource="http://identifiers.org/lipidmaps/LMFA07050024"/>
                  <rdf:li rdf:resource="http://identifiers.org/chebi/CHEBI:27537"/>
                  <rdf:li rdf:resource="http://identifiers.org/kegg.compound/C05276"/>
                  <rdf:li rdf:resource="http://identifiers.org/metanetx.chemical/MNXM784"/>
                  <rdf:li rdf:resource="http://identifiers.org/pubchem.compound/46173358"/>
                </rdf:Bag>
              </bqbiol:is>
              <bqbiol:hasProperty>
                <rdf:Bag>
                  <rdf:li rdf:resource="http://identifiers.org/sbo/SBO:0000247"/>
                </rdf:Bag>
              </bqbiol:hasProperty>
            </rdf:Description>
          </rdf:RDF>
        </annotation>
      </species>
      <species metaid="M_m00061m__91__m__93__" sboTerm="SBO:0000247" id="M_m00061m__91__m__93__" name="(2E)-pentadecenoyl-CoA" compartment="m" hasOnlySubstanceUnits="false" boundaryCondition="false" constant="false" fbc:charge="-4" fbc:chemicalFormula="C36H58N7O17P3S">
        <annotation xmlns:sbml="http://www.sbml.org/sbml/level3/version1/core">
          <rdf:RDF xmlns:rdf="http://www.w3.org/1999/02/22-rdf-syntax-ns#" xmlns:dcterms="http://purl.org/dc/terms/" xmlns:vCard="http://www.w3.org/2001/vcard-rdf/3.0#" xmlns:vCard4="http://www.w3.org/2006/vcard/ns#" xmlns:bqbiol="http://biomodels.net/biology-qualifiers/" xmlns:bqmodel="http://biomodels.net/model-qualifiers/">
            <rdf:Description rdf:about="#M_m00061m__91__m__93__">
              <bqbiol:is>
                <rdf:Bag>
                  <rdf:li rdf:resource="http://identifiers.org/metanetx.chemical/MNXM146674"/>
                </rdf:Bag>
              </bqbiol:is>
              <bqbiol:hasProperty>
                <rdf:Bag>
                  <rdf:li rdf:resource="http://identifiers.org/sbo/SBO:0000247"/>
                </rdf:Bag>
              </bqbiol:hasProperty>
            </rdf:Description>
          </rdf:RDF>
        </annotation>
      </species>
      <species metaid="M_m00064c__91__c__93__" sboTerm="SBO:0000247" id="M_m00064c__91__c__93__" name="(2E)-tetracosenoyl-CoA" compartment="c" hasOnlySubstanceUnits="false" boundaryCondition="false" constant="false" fbc:charge="-4" fbc:chemicalFormula="C45H76N7O17P3S">
        <annotation xmlns:sbml="http://www.sbml.org/sbml/level3/version1/core">
          <rdf:RDF xmlns:rdf="http://www.w3.org/1999/02/22-rdf-syntax-ns#" xmlns:dcterms="http://purl.org/dc/terms/" xmlns:vCard="http://www.w3.org/2001/vcard-rdf/3.0#" xmlns:vCard4="http://www.w3.org/2006/vcard/ns#" xmlns:bqbiol="http://biomodels.net/biology-qualifiers/" xmlns:bqmodel="http://biomodels.net/model-qualifiers/">
            <rdf:Description rdf:about="#M_m00064c__91__c__93__">
              <bqbiol:is>
                <rdf:Bag>
                  <rdf:li rdf:resource="http://identifiers.org/metanetx.chemical/MNXM165192"/>
                  <rdf:li rdf:resource="http://identifiers.org/metanetx.chemical/MNXM97616"/>
                </rdf:Bag>
              </bqbiol:is>
              <bqbiol:hasProperty>
                <rdf:Bag>
                  <rdf:li rdf:resource="http://identifiers.org/sbo/SBO:0000247"/>
                </rdf:Bag>
              </bqbiol:hasProperty>
            </rdf:Description>
          </rdf:RDF>
        </annotation>
      </species>
      <species metaid="M_m00066m__91__m__93__" sboTerm="SBO:0000247" id="M_m00066m__91__m__93__" name="(2E)-tetradecenoyl-CoA" compartment="m" hasOnlySubstanceUnits="false" boundaryCondition="false" constant="false" fbc:charge="-4" fbc:chemicalFormula="C35H56N7O17P3S">
        <annotation xmlns:sbml="http://www.sbml.org/sbml/level3/version1/core">
          <rdf:RDF xmlns:rdf="http://www.w3.org/1999/02/22-rdf-syntax-ns#" xmlns:dcterms="http://purl.org/dc/terms/" xmlns:vCard="http://www.w3.org/2001/vcard-rdf/3.0#" xmlns:vCard4="http://www.w3.org/2006/vcard/ns#" xmlns:bqbiol="http://biomodels.net/biology-qualifiers/" xmlns:bqmodel="http://biomodels.net/model-qualifiers/">
            <rdf:Description rdf:about="#M_m00066m__91__m__93__">
              <bqbiol:is>
                <rdf:Bag>
                  <rdf:li rdf:resource="http://identifiers.org/lipidmaps/LMFA07050021"/>
                  <rdf:li rdf:resource="http://identifiers.org/chebi/CHEBI:27721"/>
                  <rdf:li rdf:resource="http://identifiers.org/kegg.compound/C05273"/>
                  <rdf:li rdf:resource="http://identifiers.org/metanetx.chemical/MNXM654"/>
                </rdf:Bag>
              </bqbiol:is>
              <bqbiol:hasProperty>
                <rdf:Bag>
                  <rdf:li rdf:resource="http://identifiers.org/sbo/SBO:0000247"/>
                </rdf:Bag>
              </bqbiol:hasProperty>
            </rdf:Description>
          </rdf:RDF>
        </annotation>
      </species>
      <species metaid="M_m00067c__91__c__93__" sboTerm="SBO:0000247" id="M_m00067c__91__c__93__" name="(2E)-tricosenoyl-CoA" compartment="c" hasOnlySubstanceUnits="false" boundaryCondition="false" constant="false" fbc:charge="-4" fbc:chemicalFormula="C44H74N7O17P3S">
        <annotation xmlns:sbml="http://www.sbml.org/sbml/level3/version1/core">
          <rdf:RDF xmlns:rdf="http://www.w3.org/1999/02/22-rdf-syntax-ns#" xmlns:dcterms="http://purl.org/dc/terms/" xmlns:vCard="http://www.w3.org/2001/vcard-rdf/3.0#" xmlns:vCard4="http://www.w3.org/2006/vcard/ns#" xmlns:bqbiol="http://biomodels.net/biology-qualifiers/" xmlns:bqmodel="http://biomodels.net/model-qualifiers/">
            <rdf:Description rdf:about="#M_m00067c__91__c__93__">
              <bqbiol:is>
                <rdf:Bag>
                  <rdf:li rdf:resource="http://identifiers.org/metanetx.chemical/MNXM163027"/>
                </rdf:Bag>
              </bqbiol:is>
              <bqbiol:hasProperty>
                <rdf:Bag>
                  <rdf:li rdf:resource="http://identifiers.org/sbo/SBO:0000247"/>
                </rdf:Bag>
              </bqbiol:hasProperty>
            </rdf:Description>
          </rdf:RDF>
        </annotation>
      </species>
      <species metaid="M_m00069m__91__m__93__" sboTerm="SBO:0000247" id="M_m00069m__91__m__93__" name="(2E)-tridecenoyl-CoA" compartment="m" hasOnlySubstanceUnits="false" boundaryCondition="false" constant="false" fbc:charge="-4" fbc:chemicalFormula="C34H54N7O17P3S">
        <annotation xmlns:sbml="http://www.sbml.org/sbml/level3/version1/core">
          <rdf:RDF xmlns:rdf="http://www.w3.org/1999/02/22-rdf-syntax-ns#" xmlns:dcterms="http://purl.org/dc/terms/" xmlns:vCard="http://www.w3.org/2001/vcard-rdf/3.0#" xmlns:vCard4="http://www.w3.org/2006/vcard/ns#" xmlns:bqbiol="http://biomodels.net/biology-qualifiers/" xmlns:bqmodel="http://biomodels.net/model-qualifiers/">
            <rdf:Description rdf:about="#M_m00069m__91__m__93__">
              <bqbiol:hasProperty>
                <rdf:Bag>
                  <rdf:li rdf:resource="http://identifiers.org/sbo/SBO:0000247"/>
                </rdf:Bag>
              </bqbiol:hasProperty>
            </rdf:Description>
          </rdf:RDF>
        </annotation>
      </species>
      <species metaid="M_m00072m__91__m__93__" sboTerm="SBO:0000247" id="M_m00072m__91__m__93__" name="(2E,4Z,7Z,10Z)-hexadecatetraenoyl-CoA" compartment="m" hasOnlySubstanceUnits="false" boundaryCondition="false" constant="false" fbc:charge="-4" fbc:chemicalFormula="C37H54N7O17P3S">
        <annotation xmlns:sbml="http://www.sbml.org/sbml/level3/version1/core">
          <rdf:RDF xmlns:rdf="http://www.w3.org/1999/02/22-rdf-syntax-ns#" xmlns:dcterms="http://purl.org/dc/terms/" xmlns:vCard="http://www.w3.org/2001/vcard-rdf/3.0#" xmlns:vCard4="http://www.w3.org/2006/vcard/ns#" xmlns:bqbiol="http://biomodels.net/biology-qualifiers/" xmlns:bqmodel="http://biomodels.net/model-qualifiers/">
            <rdf:Description rdf:about="#M_m00072m__91__m__93__">
              <bqbiol:hasProperty>
                <rdf:Bag>
                  <rdf:li rdf:resource="http://identifiers.org/sbo/SBO:0000247"/>
                </rdf:Bag>
              </bqbiol:hasProperty>
            </rdf:Description>
          </rdf:RDF>
        </annotation>
      </species>
      <species metaid="M_m00073m__91__m__93__" sboTerm="SBO:0000247" id="M_m00073m__91__m__93__" name="(2E,6Z,9Z,12Z)-octadecatetraenoyl-CoA" compartment="m" hasOnlySubstanceUnits="false" boundaryCondition="false" constant="false" fbc:charge="-4" fbc:chemicalFormula="C39H58N7O17P3S">
        <annotation xmlns:sbml="http://www.sbml.org/sbml/level3/version1/core">
          <rdf:RDF xmlns:rdf="http://www.w3.org/1999/02/22-rdf-syntax-ns#" xmlns:dcterms="http://purl.org/dc/terms/" xmlns:vCard="http://www.w3.org/2001/vcard-rdf/3.0#" xmlns:vCard4="http://www.w3.org/2006/vcard/ns#" xmlns:bqbiol="http://biomodels.net/biology-qualifiers/" xmlns:bqmodel="http://biomodels.net/model-qualifiers/">
            <rdf:Description rdf:about="#M_m00073m__91__m__93__">
              <bqbiol:hasProperty>
                <rdf:Bag>
                  <rdf:li rdf:resource="http://identifiers.org/sbo/SBO:0000247"/>
                </rdf:Bag>
              </bqbiol:hasProperty>
            </rdf:Description>
          </rdf:RDF>
        </annotation>
      </species>
      <species metaid="M_m00074c__91__c__93__" sboTerm="SBO:0000247" id="M_m00074c__91__c__93__" name="(2E,7Z,10Z,13Z,16Z)-docosapentaenoyl-CoA" compartment="c" hasOnlySubstanceUnits="false" boundaryCondition="false" constant="false" fbc:charge="-4" fbc:chemicalFormula="C43H64N7O17P3S">
        <annotation xmlns:sbml="http://www.sbml.org/sbml/level3/version1/core">
          <rdf:RDF xmlns:rdf="http://www.w3.org/1999/02/22-rdf-syntax-ns#" xmlns:dcterms="http://purl.org/dc/terms/" xmlns:vCard="http://www.w3.org/2001/vcard-rdf/3.0#" xmlns:vCard4="http://www.w3.org/2006/vcard/ns#" xmlns:bqbiol="http://biomodels.net/biology-qualifiers/" xmlns:bqmodel="http://biomodels.net/model-qualifiers/">
            <rdf:Description rdf:about="#M_m00074c__91__c__93__">
              <bqbiol:is>
                <rdf:Bag>
                  <rdf:li rdf:resource="http://identifiers.org/metanetx.chemical/MNXM145822"/>
                </rdf:Bag>
              </bqbiol:is>
              <bqbiol:hasProperty>
                <rdf:Bag>
                  <rdf:li rdf:resource="http://identifiers.org/sbo/SBO:0000247"/>
                </rdf:Bag>
              </bqbiol:hasProperty>
            </rdf:Description>
          </rdf:RDF>
        </annotation>
      </species>
      <species metaid="M_m00077p__91__p__93__" sboTerm="SBO:0000247" id="M_m00077p__91__p__93__" name="(2R,6S,10S)-pristanate" compartment="p" hasOnlySubstanceUnits="false" boundaryCondition="false" constant="false" fbc:charge="-1" fbc:chemicalFormula="C19H37O2">
        <annotation xmlns:sbml="http://www.sbml.org/sbml/level3/version1/core">
          <rdf:RDF xmlns:rdf="http://www.w3.org/1999/02/22-rdf-syntax-ns#" xmlns:dcterms="http://purl.org/dc/terms/" xmlns:vCard="http://www.w3.org/2001/vcard-rdf/3.0#" xmlns:vCard4="http://www.w3.org/2006/vcard/ns#" xmlns:bqbiol="http://biomodels.net/biology-qualifiers/" xmlns:bqmodel="http://biomodels.net/model-qualifiers/">
            <rdf:Description rdf:about="#M_m00077p__91__p__93__">
              <bqbiol:is>
                <rdf:Bag>
                  <rdf:li rdf:resource="http://identifiers.org/bigg.metabolite/CE2416"/>
                  <rdf:li rdf:resource="http://identifiers.org/metanetx.chemical/MNXM165274"/>
                </rdf:Bag>
              </bqbiol:is>
              <bqbiol:hasProperty>
                <rdf:Bag>
                  <rdf:li rdf:resource="http://identifiers.org/sbo/SBO:0000247"/>
                </rdf:Bag>
              </bqbiol:hasProperty>
            </rdf:Description>
          </rdf:RDF>
        </annotation>
      </species>
      <species metaid="M_m00078p__91__p__93__" sboTerm="SBO:0000247" id="M_m00078p__91__p__93__" name="(2S)-pristanoyl-CoA" compartment="p" hasOnlySubstanceUnits="false" boundaryCondition="false" constant="false" fbc:charge="-4" fbc:chemicalFormula="C40H68N7O17P3S">
        <annotation xmlns:sbml="http://www.sbml.org/sbml/level3/version1/core">
          <rdf:RDF xmlns:rdf="http://www.w3.org/1999/02/22-rdf-syntax-ns#" xmlns:dcterms="http://purl.org/dc/terms/" xmlns:vCard="http://www.w3.org/2001/vcard-rdf/3.0#" xmlns:vCard4="http://www.w3.org/2006/vcard/ns#" xmlns:bqbiol="http://biomodels.net/biology-qualifiers/" xmlns:bqmodel="http://biomodels.net/model-qualifiers/">
            <rdf:Description rdf:about="#M_m00078p__91__p__93__">
              <bqbiol:is>
                <rdf:Bag>
                  <rdf:li rdf:resource="http://identifiers.org/bigg.metabolite/pristcoa"/>
                  <rdf:li rdf:resource="http://identifiers.org/lipidmaps/LMFA07050064"/>
                  <rdf:li rdf:resource="http://identifiers.org/chebi/CHEBI:64039"/>
                  <rdf:li rdf:resource="http://identifiers.org/metanetx.chemical/MNXM30947"/>
                </rdf:Bag>
              </bqbiol:is>
              <bqbiol:hasProperty>
                <rdf:Bag>
                  <rdf:li rdf:resource="http://identifiers.org/sbo/SBO:0000247"/>
                </rdf:Bag>
              </bqbiol:hasProperty>
            </rdf:Description>
          </rdf:RDF>
        </annotation>
      </species>
      <species metaid="M_m00081m__91__m__93__" sboTerm="SBO:0000247" id="M_m00081m__91__m__93__" name="(3S)-3-hydroxy-cis,cis-palmito-7,10-dienoyl-CoA" compartment="m" hasOnlySubstanceUnits="false" boundaryCondition="false" constant="false" fbc:charge="-4" fbc:chemicalFormula="C37H58N7O18P3S">
        <annotation xmlns:sbml="http://www.sbml.org/sbml/level3/version1/core">
          <rdf:RDF xmlns:rdf="http://www.w3.org/1999/02/22-rdf-syntax-ns#" xmlns:dcterms="http://purl.org/dc/terms/" xmlns:vCard="http://www.w3.org/2001/vcard-rdf/3.0#" xmlns:vCard4="http://www.w3.org/2006/vcard/ns#" xmlns:bqbiol="http://biomodels.net/biology-qualifiers/" xmlns:bqmodel="http://biomodels.net/model-qualifiers/">
            <rdf:Description rdf:about="#M_m00081m__91__m__93__">
              <bqbiol:is>
                <rdf:Bag>
                  <rdf:li rdf:resource="http://identifiers.org/metanetx.chemical/MNXM31113"/>
                  <rdf:li rdf:resource="http://identifiers.org/pubchem.compound/53481423"/>
                </rdf:Bag>
              </bqbiol:is>
              <bqbiol:hasProperty>
                <rdf:Bag>
                  <rdf:li rdf:resource="http://identifiers.org/sbo/SBO:0000247"/>
                </rdf:Bag>
              </bqbiol:hasProperty>
            </rdf:Description>
          </rdf:RDF>
        </annotation>
      </species>
      <species metaid="M_m00082m__91__m__93__" sboTerm="SBO:0000247" id="M_m00082m__91__m__93__" name="(3S)-3-hydroxydodec-cis-6-enoyl-CoA" compartment="m" hasOnlySubstanceUnits="false" boundaryCondition="false" constant="false" fbc:charge="-4" fbc:chemicalFormula="C33H52N7O18P3S">
        <annotation xmlns:sbml="http://www.sbml.org/sbml/level3/version1/core">
          <rdf:RDF xmlns:rdf="http://www.w3.org/1999/02/22-rdf-syntax-ns#" xmlns:dcterms="http://purl.org/dc/terms/" xmlns:vCard="http://www.w3.org/2001/vcard-rdf/3.0#" xmlns:vCard4="http://www.w3.org/2006/vcard/ns#" xmlns:bqbiol="http://biomodels.net/biology-qualifiers/" xmlns:bqmodel="http://biomodels.net/model-qualifiers/">
            <rdf:Description rdf:about="#M_m00082m__91__m__93__">
              <bqbiol:is>
                <rdf:Bag>
                  <rdf:li rdf:resource="http://identifiers.org/metanetx.chemical/MNXM31119"/>
                  <rdf:li rdf:resource="http://identifiers.org/pubchem.compound/53481428"/>
                </rdf:Bag>
              </bqbiol:is>
              <bqbiol:hasProperty>
                <rdf:Bag>
                  <rdf:li rdf:resource="http://identifiers.org/sbo/SBO:0000247"/>
                </rdf:Bag>
              </bqbiol:hasProperty>
            </rdf:Description>
          </rdf:RDF>
        </annotation>
      </species>
      <species metaid="M_m00083m__91__m__93__" sboTerm="SBO:0000247" id="M_m00083m__91__m__93__" name="(3S)-3-hydroxylinoleoyl-CoA" compartment="m" hasOnlySubstanceUnits="false" boundaryCondition="false" constant="false" fbc:charge="-4" fbc:chemicalFormula="C39H62N7O18P3S">
        <annotation xmlns:sbml="http://www.sbml.org/sbml/level3/version1/core">
          <rdf:RDF xmlns:rdf="http://www.w3.org/1999/02/22-rdf-syntax-ns#" xmlns:dcterms="http://purl.org/dc/terms/" xmlns:vCard="http://www.w3.org/2001/vcard-rdf/3.0#" xmlns:vCard4="http://www.w3.org/2006/vcard/ns#" xmlns:bqbiol="http://biomodels.net/biology-qualifiers/" xmlns:bqmodel="http://biomodels.net/model-qualifiers/">
            <rdf:Description rdf:about="#M_m00083m__91__m__93__">
              <bqbiol:is>
                <rdf:Bag>
                  <rdf:li rdf:resource="http://identifiers.org/metanetx.chemical/MNXM31120"/>
                  <rdf:li rdf:resource="http://identifiers.org/pubchem.compound/53481430"/>
                </rdf:Bag>
              </bqbiol:is>
              <bqbiol:hasProperty>
                <rdf:Bag>
                  <rdf:li rdf:resource="http://identifiers.org/sbo/SBO:0000247"/>
                </rdf:Bag>
              </bqbiol:hasProperty>
            </rdf:Description>
          </rdf:RDF>
        </annotation>
      </species>
      <species metaid="M_m00085c__91__c__93__" sboTerm="SBO:0000247" id="M_m00085c__91__c__93__" name="(3S)-hydroxy-docasa-cis,cis-13,16-dienoyl-CoA" compartment="c" hasOnlySubstanceUnits="false" boundaryCondition="false" constant="false" fbc:charge="-4" fbc:chemicalFormula="C43H70N7O18P3S">
        <annotation xmlns:sbml="http://www.sbml.org/sbml/level3/version1/core">
          <rdf:RDF xmlns:rdf="http://www.w3.org/1999/02/22-rdf-syntax-ns#" xmlns:dcterms="http://purl.org/dc/terms/" xmlns:vCard="http://www.w3.org/2001/vcard-rdf/3.0#" xmlns:vCard4="http://www.w3.org/2006/vcard/ns#" xmlns:bqbiol="http://biomodels.net/biology-qualifiers/" xmlns:bqmodel="http://biomodels.net/model-qualifiers/">
            <rdf:Description rdf:about="#M_m00085c__91__c__93__">
              <bqbiol:hasProperty>
                <rdf:Bag>
                  <rdf:li rdf:resource="http://identifiers.org/sbo/SBO:0000247"/>
                </rdf:Bag>
              </bqbiol:hasProperty>
            </rdf:Description>
          </rdf:RDF>
        </annotation>
      </species>
      <species metaid="M_m00086c__91__c__93__" sboTerm="SBO:0000247" id="M_m00086c__91__c__93__" name="(3S)-hydroxy-eicosa-cis,cis,cis-11,14,17-trienoyl-CoA" compartment="c" hasOnlySubstanceUnits="false" boundaryCondition="false" constant="false" fbc:charge="-4" fbc:chemicalFormula="C41H64N7O18P3S">
        <annotation xmlns:sbml="http://www.sbml.org/sbml/level3/version1/core">
          <rdf:RDF xmlns:rdf="http://www.w3.org/1999/02/22-rdf-syntax-ns#" xmlns:dcterms="http://purl.org/dc/terms/" xmlns:vCard="http://www.w3.org/2001/vcard-rdf/3.0#" xmlns:vCard4="http://www.w3.org/2006/vcard/ns#" xmlns:bqbiol="http://biomodels.net/biology-qualifiers/" xmlns:bqmodel="http://biomodels.net/model-qualifiers/">
            <rdf:Description rdf:about="#M_m00086c__91__c__93__">
              <bqbiol:hasProperty>
                <rdf:Bag>
                  <rdf:li rdf:resource="http://identifiers.org/sbo/SBO:0000247"/>
                </rdf:Bag>
              </bqbiol:hasProperty>
            </rdf:Description>
          </rdf:RDF>
        </annotation>
      </species>
      <species metaid="M_m00087c__91__c__93__" sboTerm="SBO:0000247" id="M_m00087c__91__c__93__" name="(3S)-hydroxy-eicosa-cis,cis-11,14-dienoyl-CoA" compartment="c" hasOnlySubstanceUnits="false" boundaryCondition="false" constant="false" fbc:charge="-4" fbc:chemicalFormula="C41H66N7O18P3S">
        <annotation xmlns:sbml="http://www.sbml.org/sbml/level3/version1/core">
          <rdf:RDF xmlns:rdf="http://www.w3.org/1999/02/22-rdf-syntax-ns#" xmlns:dcterms="http://purl.org/dc/terms/" xmlns:vCard="http://www.w3.org/2001/vcard-rdf/3.0#" xmlns:vCard4="http://www.w3.org/2006/vcard/ns#" xmlns:bqbiol="http://biomodels.net/biology-qualifiers/" xmlns:bqmodel="http://biomodels.net/model-qualifiers/">
            <rdf:Description rdf:about="#M_m00087c__91__c__93__">
              <bqbiol:is>
                <rdf:Bag>
                  <rdf:li rdf:resource="http://identifiers.org/metanetx.chemical/MNXM163965"/>
                </rdf:Bag>
              </bqbiol:is>
              <bqbiol:hasProperty>
                <rdf:Bag>
                  <rdf:li rdf:resource="http://identifiers.org/sbo/SBO:0000247"/>
                </rdf:Bag>
              </bqbiol:hasProperty>
            </rdf:Description>
          </rdf:RDF>
        </annotation>
      </species>
      <species metaid="M_m00088m__91__m__93__" sboTerm="SBO:0000247" id="M_m00088m__91__m__93__" name="(3Z)-dodecenoyl-CoA" compartment="m" hasOnlySubstanceUnits="false" boundaryCondition="false" constant="false" fbc:charge="-4" fbc:chemicalFormula="C33H52N7O17P3S">
        <annotation xmlns:sbml="http://www.sbml.org/sbml/level3/version1/core">
          <rdf:RDF xmlns:rdf="http://www.w3.org/1999/02/22-rdf-syntax-ns#" xmlns:dcterms="http://purl.org/dc/terms/" xmlns:vCard="http://www.w3.org/2001/vcard-rdf/3.0#" xmlns:vCard4="http://www.w3.org/2006/vcard/ns#" xmlns:bqbiol="http://biomodels.net/biology-qualifiers/" xmlns:bqmodel="http://biomodels.net/model-qualifiers/">
            <rdf:Description rdf:about="#M_m00088m__91__m__93__">
              <bqbiol:is>
                <rdf:Bag>
                  <rdf:li rdf:resource="http://identifiers.org/bigg.metabolite/dd3coa"/>
                  <rdf:li rdf:resource="http://identifiers.org/lipidmaps/LMFA07050009"/>
                  <rdf:li rdf:resource="http://identifiers.org/chebi/CHEBI:27989"/>
                  <rdf:li rdf:resource="http://identifiers.org/kegg.compound/C02944"/>
                  <rdf:li rdf:resource="http://identifiers.org/metanetx.chemical/MNXM14550"/>
                  <rdf:li rdf:resource="http://identifiers.org/pubchem.compound/16061154"/>
                </rdf:Bag>
              </bqbiol:is>
              <bqbiol:hasProperty>
                <rdf:Bag>
                  <rdf:li rdf:resource="http://identifiers.org/sbo/SBO:0000247"/>
                </rdf:Bag>
              </bqbiol:hasProperty>
            </rdf:Description>
          </rdf:RDF>
        </annotation>
      </species>
      <species metaid="M_m00089m__91__m__93__" sboTerm="SBO:0000247" id="M_m00089m__91__m__93__" name="(3Z,7Z,10Z)-hexadecatrienoyl-CoA" compartment="m" hasOnlySubstanceUnits="false" boundaryCondition="false" constant="false" fbc:charge="-4" fbc:chemicalFormula="C37H56N7O17P3S">
        <annotation xmlns:sbml="http://www.sbml.org/sbml/level3/version1/core">
          <rdf:RDF xmlns:rdf="http://www.w3.org/1999/02/22-rdf-syntax-ns#" xmlns:dcterms="http://purl.org/dc/terms/" xmlns:vCard="http://www.w3.org/2001/vcard-rdf/3.0#" xmlns:vCard4="http://www.w3.org/2006/vcard/ns#" xmlns:bqbiol="http://biomodels.net/biology-qualifiers/" xmlns:bqmodel="http://biomodels.net/model-qualifiers/">
            <rdf:Description rdf:about="#M_m00089m__91__m__93__">
              <bqbiol:hasProperty>
                <rdf:Bag>
                  <rdf:li rdf:resource="http://identifiers.org/sbo/SBO:0000247"/>
                </rdf:Bag>
              </bqbiol:hasProperty>
            </rdf:Description>
          </rdf:RDF>
        </annotation>
      </species>
      <species metaid="M_m00091m__91__m__93__" sboTerm="SBO:0000247" id="M_m00091m__91__m__93__" name="(4Z,7Z,10Z)-hexadecatrienoyl-CoA" compartment="m" hasOnlySubstanceUnits="false" boundaryCondition="false" constant="false" fbc:charge="-4" fbc:chemicalFormula="C37H56N7O17P3S">
        <annotation xmlns:sbml="http://www.sbml.org/sbml/level3/version1/core">
          <rdf:RDF xmlns:rdf="http://www.w3.org/1999/02/22-rdf-syntax-ns#" xmlns:dcterms="http://purl.org/dc/terms/" xmlns:vCard="http://www.w3.org/2001/vcard-rdf/3.0#" xmlns:vCard4="http://www.w3.org/2006/vcard/ns#" xmlns:bqbiol="http://biomodels.net/biology-qualifiers/" xmlns:bqmodel="http://biomodels.net/model-qualifiers/">
            <rdf:Description rdf:about="#M_m00091m__91__m__93__">
              <bqbiol:hasProperty>
                <rdf:Bag>
                  <rdf:li rdf:resource="http://identifiers.org/sbo/SBO:0000247"/>
                </rdf:Bag>
              </bqbiol:hasProperty>
            </rdf:Description>
          </rdf:RDF>
        </annotation>
      </species>
      <species metaid="M_m00092c__91__c__93__" sboTerm="SBO:0000247" id="M_m00092c__91__c__93__" name="(4Z,7Z,10Z,13Z,16Z)-docosapentaenoylcarnitine" compartment="c" hasOnlySubstanceUnits="false" boundaryCondition="false" constant="false" fbc:charge="0" fbc:chemicalFormula="C29H47NO4">
        <annotation xmlns:sbml="http://www.sbml.org/sbml/level3/version1/core">
          <rdf:RDF xmlns:rdf="http://www.w3.org/1999/02/22-rdf-syntax-ns#" xmlns:dcterms="http://purl.org/dc/terms/" xmlns:vCard="http://www.w3.org/2001/vcard-rdf/3.0#" xmlns:vCard4="http://www.w3.org/2006/vcard/ns#" xmlns:bqbiol="http://biomodels.net/biology-qualifiers/" xmlns:bqmodel="http://biomodels.net/model-qualifiers/">
            <rdf:Description rdf:about="#M_m00092c__91__c__93__">
              <bqbiol:is>
                <rdf:Bag>
                  <rdf:li rdf:resource="http://identifiers.org/bigg.metabolite/dcsptn1crn"/>
                  <rdf:li rdf:resource="http://identifiers.org/metanetx.chemical/MNXM8558"/>
                </rdf:Bag>
              </bqbiol:is>
              <bqbiol:hasProperty>
                <rdf:Bag>
                  <rdf:li rdf:resource="http://identifiers.org/sbo/SBO:0000247"/>
                </rdf:Bag>
              </bqbiol:hasProperty>
            </rdf:Description>
          </rdf:RDF>
        </annotation>
      </species>
      <species metaid="M_m00092m__91__m__93__" sboTerm="SBO:0000247" id="M_m00092m__91__m__93__" name="(4Z,7Z,10Z,13Z,16Z)-docosapentaenoylcarnitine" compartment="m" hasOnlySubstanceUnits="false" boundaryCondition="false" constant="false" fbc:charge="0" fbc:chemicalFormula="C29H47NO4">
        <annotation xmlns:sbml="http://www.sbml.org/sbml/level3/version1/core">
          <rdf:RDF xmlns:rdf="http://www.w3.org/1999/02/22-rdf-syntax-ns#" xmlns:dcterms="http://purl.org/dc/terms/" xmlns:vCard="http://www.w3.org/2001/vcard-rdf/3.0#" xmlns:vCard4="http://www.w3.org/2006/vcard/ns#" xmlns:bqbiol="http://biomodels.net/biology-qualifiers/" xmlns:bqmodel="http://biomodels.net/model-qualifiers/">
            <rdf:Description rdf:about="#M_m00092m__91__m__93__">
              <bqbiol:is>
                <rdf:Bag>
                  <rdf:li rdf:resource="http://identifiers.org/bigg.metabolite/dcsptn1crn"/>
                  <rdf:li rdf:resource="http://identifiers.org/metanetx.chemical/MNXM8558"/>
                </rdf:Bag>
              </bqbiol:is>
              <bqbiol:hasProperty>
                <rdf:Bag>
                  <rdf:li rdf:resource="http://identifiers.org/sbo/SBO:0000247"/>
                </rdf:Bag>
              </bqbiol:hasProperty>
            </rdf:Description>
          </rdf:RDF>
        </annotation>
      </species>
      <species metaid="M_m00093c__91__c__93__" sboTerm="SBO:0000247" id="M_m00093c__91__c__93__" name="(4Z,7Z,10Z,13Z,16Z)-docosapentaenoyl-CoA" compartment="c" hasOnlySubstanceUnits="false" boundaryCondition="false" constant="false" fbc:charge="-4" fbc:chemicalFormula="C43H64N7O17P3S">
        <annotation xmlns:sbml="http://www.sbml.org/sbml/level3/version1/core">
          <rdf:RDF xmlns:rdf="http://www.w3.org/1999/02/22-rdf-syntax-ns#" xmlns:dcterms="http://purl.org/dc/terms/" xmlns:vCard="http://www.w3.org/2001/vcard-rdf/3.0#" xmlns:vCard4="http://www.w3.org/2006/vcard/ns#" xmlns:bqbiol="http://biomodels.net/biology-qualifiers/" xmlns:bqmodel="http://biomodels.net/model-qualifiers/">
            <rdf:Description rdf:about="#M_m00093c__91__c__93__">
              <bqbiol:is>
                <rdf:Bag>
                  <rdf:li rdf:resource="http://identifiers.org/bigg.metabolite/dcsptn1coa"/>
                  <rdf:li rdf:resource="http://identifiers.org/lipidmaps/LMFA07050043"/>
                  <rdf:li rdf:resource="http://identifiers.org/kegg.compound/C16173"/>
                  <rdf:li rdf:resource="http://identifiers.org/metanetx.chemical/MNXM3265"/>
                  <rdf:li rdf:resource="http://identifiers.org/pubchem.compound/23724650"/>
                </rdf:Bag>
              </bqbiol:is>
              <bqbiol:hasProperty>
                <rdf:Bag>
                  <rdf:li rdf:resource="http://identifiers.org/sbo/SBO:0000247"/>
                </rdf:Bag>
              </bqbiol:hasProperty>
            </rdf:Description>
          </rdf:RDF>
        </annotation>
      </species>
      <species metaid="M_m00093m__91__m__93__" sboTerm="SBO:0000247" id="M_m00093m__91__m__93__" name="(4Z,7Z,10Z,13Z,16Z)-docosapentaenoyl-CoA" compartment="m" hasOnlySubstanceUnits="false" boundaryCondition="false" constant="false" fbc:charge="-4" fbc:chemicalFormula="C43H64N7O17P3S">
        <annotation xmlns:sbml="http://www.sbml.org/sbml/level3/version1/core">
          <rdf:RDF xmlns:rdf="http://www.w3.org/1999/02/22-rdf-syntax-ns#" xmlns:dcterms="http://purl.org/dc/terms/" xmlns:vCard="http://www.w3.org/2001/vcard-rdf/3.0#" xmlns:vCard4="http://www.w3.org/2006/vcard/ns#" xmlns:bqbiol="http://biomodels.net/biology-qualifiers/" xmlns:bqmodel="http://biomodels.net/model-qualifiers/">
            <rdf:Description rdf:about="#M_m00093m__91__m__93__">
              <bqbiol:is>
                <rdf:Bag>
                  <rdf:li rdf:resource="http://identifiers.org/bigg.metabolite/dcsptn1coa"/>
                  <rdf:li rdf:resource="http://identifiers.org/lipidmaps/LMFA07050043"/>
                  <rdf:li rdf:resource="http://identifiers.org/kegg.compound/C16173"/>
                  <rdf:li rdf:resource="http://identifiers.org/metanetx.chemical/MNXM3265"/>
                  <rdf:li rdf:resource="http://identifiers.org/pubchem.compound/23724650"/>
                </rdf:Bag>
              </bqbiol:is>
              <bqbiol:hasProperty>
                <rdf:Bag>
                  <rdf:li rdf:resource="http://identifiers.org/sbo/SBO:0000247"/>
                </rdf:Bag>
              </bqbiol:hasProperty>
            </rdf:Description>
          </rdf:RDF>
        </annotation>
      </species>
      <species metaid="M_m00093r__91__r__93__" sboTerm="SBO:0000247" id="M_m00093r__91__r__93__" name="(4Z,7Z,10Z,13Z,16Z)-docosapentaenoyl-CoA" compartment="r" hasOnlySubstanceUnits="false" boundaryCondition="false" constant="false" fbc:charge="-4" fbc:chemicalFormula="C43H64N7O17P3S">
        <annotation xmlns:sbml="http://www.sbml.org/sbml/level3/version1/core">
          <rdf:RDF xmlns:rdf="http://www.w3.org/1999/02/22-rdf-syntax-ns#" xmlns:dcterms="http://purl.org/dc/terms/" xmlns:vCard="http://www.w3.org/2001/vcard-rdf/3.0#" xmlns:vCard4="http://www.w3.org/2006/vcard/ns#" xmlns:bqbiol="http://biomodels.net/biology-qualifiers/" xmlns:bqmodel="http://biomodels.net/model-qualifiers/">
            <rdf:Description rdf:about="#M_m00093r__91__r__93__">
              <bqbiol:is>
                <rdf:Bag>
                  <rdf:li rdf:resource="http://identifiers.org/bigg.metabolite/dcsptn1coa"/>
                  <rdf:li rdf:resource="http://identifiers.org/lipidmaps/LMFA07050043"/>
                  <rdf:li rdf:resource="http://identifiers.org/kegg.compound/C16173"/>
                  <rdf:li rdf:resource="http://identifiers.org/metanetx.chemical/MNXM3265"/>
                  <rdf:li rdf:resource="http://identifiers.org/pubchem.compound/23724650"/>
                </rdf:Bag>
              </bqbiol:is>
              <bqbiol:hasProperty>
                <rdf:Bag>
                  <rdf:li rdf:resource="http://identifiers.org/sbo/SBO:0000247"/>
                </rdf:Bag>
              </bqbiol:hasProperty>
            </rdf:Description>
          </rdf:RDF>
        </annotation>
      </species>
      <species metaid="M_m00094c__91__c__93__" sboTerm="SBO:0000247" id="M_m00094c__91__c__93__" name="(4Z,7Z,10Z,13Z,16Z)-DPA" compartment="c" hasOnlySubstanceUnits="false" boundaryCondition="false" constant="false" fbc:charge="-1" fbc:chemicalFormula="C22H33O2">
        <annotation xmlns:sbml="http://www.sbml.org/sbml/level3/version1/core">
          <rdf:RDF xmlns:rdf="http://www.w3.org/1999/02/22-rdf-syntax-ns#" xmlns:dcterms="http://purl.org/dc/terms/" xmlns:vCard="http://www.w3.org/2001/vcard-rdf/3.0#" xmlns:vCard4="http://www.w3.org/2006/vcard/ns#" xmlns:bqbiol="http://biomodels.net/biology-qualifiers/" xmlns:bqmodel="http://biomodels.net/model-qualifiers/">
            <rdf:Description rdf:about="#M_m00094c__91__c__93__">
              <bqbiol:is>
                <rdf:Bag>
                  <rdf:li rdf:resource="http://identifiers.org/bigg.metabolite/dcsptn1"/>
                  <rdf:li rdf:resource="http://identifiers.org/lipidmaps/LMFA04000064"/>
                  <rdf:li rdf:resource="http://identifiers.org/chebi/CHEBI:65136"/>
                  <rdf:li rdf:resource="http://identifiers.org/hmdb/HMDB13123"/>
                  <rdf:li rdf:resource="http://identifiers.org/metanetx.chemical/MNXM11427"/>
                  <rdf:li rdf:resource="http://identifiers.org/pubchem.compound/159656"/>
                </rdf:Bag>
              </bqbiol:is>
              <bqbiol:hasProperty>
                <rdf:Bag>
                  <rdf:li rdf:resource="http://identifiers.org/sbo/SBO:0000247"/>
                </rdf:Bag>
              </bqbiol:hasProperty>
            </rdf:Description>
          </rdf:RDF>
        </annotation>
      </species>
      <species metaid="M_m00094l__91__l__93__" sboTerm="SBO:0000247" id="M_m00094l__91__l__93__" name="(4Z,7Z,10Z,13Z,16Z)-DPA" compartment="l" hasOnlySubstanceUnits="false" boundaryCondition="false" constant="false" fbc:charge="-1" fbc:chemicalFormula="C22H33O2">
        <annotation xmlns:sbml="http://www.sbml.org/sbml/level3/version1/core">
          <rdf:RDF xmlns:rdf="http://www.w3.org/1999/02/22-rdf-syntax-ns#" xmlns:dcterms="http://purl.org/dc/terms/" xmlns:vCard="http://www.w3.org/2001/vcard-rdf/3.0#" xmlns:vCard4="http://www.w3.org/2006/vcard/ns#" xmlns:bqbiol="http://biomodels.net/biology-qualifiers/" xmlns:bqmodel="http://biomodels.net/model-qualifiers/">
            <rdf:Description rdf:about="#M_m00094l__91__l__93__">
              <bqbiol:is>
                <rdf:Bag>
                  <rdf:li rdf:resource="http://identifiers.org/bigg.metabolite/dcsptn1"/>
                  <rdf:li rdf:resource="http://identifiers.org/lipidmaps/LMFA04000064"/>
                  <rdf:li rdf:resource="http://identifiers.org/chebi/CHEBI:65136"/>
                  <rdf:li rdf:resource="http://identifiers.org/hmdb/HMDB13123"/>
                  <rdf:li rdf:resource="http://identifiers.org/metanetx.chemical/MNXM11427"/>
                  <rdf:li rdf:resource="http://identifiers.org/pubchem.compound/159656"/>
                </rdf:Bag>
              </bqbiol:is>
              <bqbiol:hasProperty>
                <rdf:Bag>
                  <rdf:li rdf:resource="http://identifiers.org/sbo/SBO:0000247"/>
                </rdf:Bag>
              </bqbiol:hasProperty>
            </rdf:Description>
          </rdf:RDF>
        </annotation>
      </species>
      <species metaid="M_m00094r__91__r__93__" sboTerm="SBO:0000247" id="M_m00094r__91__r__93__" name="(4Z,7Z,10Z,13Z,16Z)-DPA" compartment="r" hasOnlySubstanceUnits="false" boundaryCondition="false" constant="false" fbc:charge="-1" fbc:chemicalFormula="C22H33O2">
        <annotation xmlns:sbml="http://www.sbml.org/sbml/level3/version1/core">
          <rdf:RDF xmlns:rdf="http://www.w3.org/1999/02/22-rdf-syntax-ns#" xmlns:dcterms="http://purl.org/dc/terms/" xmlns:vCard="http://www.w3.org/2001/vcard-rdf/3.0#" xmlns:vCard4="http://www.w3.org/2006/vcard/ns#" xmlns:bqbiol="http://biomodels.net/biology-qualifiers/" xmlns:bqmodel="http://biomodels.net/model-qualifiers/">
            <rdf:Description rdf:about="#M_m00094r__91__r__93__">
              <bqbiol:is>
                <rdf:Bag>
                  <rdf:li rdf:resource="http://identifiers.org/bigg.metabolite/dcsptn1"/>
                  <rdf:li rdf:resource="http://identifiers.org/lipidmaps/LMFA04000064"/>
                  <rdf:li rdf:resource="http://identifiers.org/chebi/CHEBI:65136"/>
                  <rdf:li rdf:resource="http://identifiers.org/hmdb/HMDB13123"/>
                  <rdf:li rdf:resource="http://identifiers.org/metanetx.chemical/MNXM11427"/>
                  <rdf:li rdf:resource="http://identifiers.org/pubchem.compound/159656"/>
                </rdf:Bag>
              </bqbiol:is>
              <bqbiol:hasProperty>
                <rdf:Bag>
                  <rdf:li rdf:resource="http://identifiers.org/sbo/SBO:0000247"/>
                </rdf:Bag>
              </bqbiol:hasProperty>
            </rdf:Description>
          </rdf:RDF>
        </annotation>
      </species>
      <species metaid="M_m00094s__91__s__93__" sboTerm="SBO:0000247" id="M_m00094s__91__s__93__" name="(4Z,7Z,10Z,13Z,16Z)-DPA" compartment="s" hasOnlySubstanceUnits="false" boundaryCondition="false" constant="false" fbc:charge="-1" fbc:chemicalFormula="C22H33O2">
        <annotation xmlns:sbml="http://www.sbml.org/sbml/level3/version1/core">
          <rdf:RDF xmlns:rdf="http://www.w3.org/1999/02/22-rdf-syntax-ns#" xmlns:dcterms="http://purl.org/dc/terms/" xmlns:vCard="http://www.w3.org/2001/vcard-rdf/3.0#" xmlns:vCard4="http://www.w3.org/2006/vcard/ns#" xmlns:bqbiol="http://biomodels.net/biology-qualifiers/" xmlns:bqmodel="http://biomodels.net/model-qualifiers/">
            <rdf:Description rdf:about="#M_m00094s__91__s__93__">
              <bqbiol:is>
                <rdf:Bag>
                  <rdf:li rdf:resource="http://identifiers.org/bigg.metabolite/dcsptn1"/>
                  <rdf:li rdf:resource="http://identifiers.org/lipidmaps/LMFA04000064"/>
                  <rdf:li rdf:resource="http://identifiers.org/chebi/CHEBI:65136"/>
                  <rdf:li rdf:resource="http://identifiers.org/hmdb/HMDB13123"/>
                  <rdf:li rdf:resource="http://identifiers.org/metanetx.chemical/MNXM11427"/>
                  <rdf:li rdf:resource="http://identifiers.org/pubchem.compound/159656"/>
                </rdf:Bag>
              </bqbiol:is>
              <bqbiol:hasProperty>
                <rdf:Bag>
                  <rdf:li rdf:resource="http://identifiers.org/sbo/SBO:0000247"/>
                </rdf:Bag>
              </bqbiol:hasProperty>
            </rdf:Description>
          </rdf:RDF>
        </annotation>
      </species>
      <species metaid="M_m00095c__91__c__93__" sboTerm="SBO:0000247" id="M_m00095c__91__c__93__" name="(4Z,7Z,10Z,13Z,16Z,19Z)-docosahexaenoyl-CoA" compartment="c" hasOnlySubstanceUnits="false" boundaryCondition="false" constant="false" fbc:charge="-4" fbc:chemicalFormula="C43H62N7O17P3S">
        <annotation xmlns:sbml="http://www.sbml.org/sbml/level3/version1/core">
          <rdf:RDF xmlns:rdf="http://www.w3.org/1999/02/22-rdf-syntax-ns#" xmlns:dcterms="http://purl.org/dc/terms/" xmlns:vCard="http://www.w3.org/2001/vcard-rdf/3.0#" xmlns:vCard4="http://www.w3.org/2006/vcard/ns#" xmlns:bqbiol="http://biomodels.net/biology-qualifiers/" xmlns:bqmodel="http://biomodels.net/model-qualifiers/">
            <rdf:Description rdf:about="#M_m00095c__91__c__93__">
              <bqbiol:is>
                <rdf:Bag>
                  <rdf:li rdf:resource="http://identifiers.org/bigg.metabolite/c226coa"/>
                  <rdf:li rdf:resource="http://identifiers.org/lipidmaps/LMFA07050050"/>
                  <rdf:li rdf:resource="http://identifiers.org/chebi/CHEBI:65132"/>
                  <rdf:li rdf:resource="http://identifiers.org/kegg.compound/C16169"/>
                  <rdf:li rdf:resource="http://identifiers.org/metanetx.chemical/MNXM3234"/>
                  <rdf:li rdf:resource="http://identifiers.org/metanetx.chemical/MNXM91778"/>
                </rdf:Bag>
              </bqbiol:is>
              <bqbiol:hasProperty>
                <rdf:Bag>
                  <rdf:li rdf:resource="http://identifiers.org/sbo/SBO:0000247"/>
                </rdf:Bag>
              </bqbiol:hasProperty>
            </rdf:Description>
          </rdf:RDF>
        </annotation>
      </species>
      <species metaid="M_m00095m__91__m__93__" sboTerm="SBO:0000247" id="M_m00095m__91__m__93__" name="(4Z,7Z,10Z,13Z,16Z,19Z)-docosahexaenoyl-CoA" compartment="m" hasOnlySubstanceUnits="false" boundaryCondition="false" constant="false" fbc:charge="-4" fbc:chemicalFormula="C43H62N7O17P3S">
        <annotation xmlns:sbml="http://www.sbml.org/sbml/level3/version1/core">
          <rdf:RDF xmlns:rdf="http://www.w3.org/1999/02/22-rdf-syntax-ns#" xmlns:dcterms="http://purl.org/dc/terms/" xmlns:vCard="http://www.w3.org/2001/vcard-rdf/3.0#" xmlns:vCard4="http://www.w3.org/2006/vcard/ns#" xmlns:bqbiol="http://biomodels.net/biology-qualifiers/" xmlns:bqmodel="http://biomodels.net/model-qualifiers/">
            <rdf:Description rdf:about="#M_m00095m__91__m__93__">
              <bqbiol:is>
                <rdf:Bag>
                  <rdf:li rdf:resource="http://identifiers.org/bigg.metabolite/c226coa"/>
                  <rdf:li rdf:resource="http://identifiers.org/lipidmaps/LMFA07050050"/>
                  <rdf:li rdf:resource="http://identifiers.org/chebi/CHEBI:65132"/>
                  <rdf:li rdf:resource="http://identifiers.org/kegg.compound/C16169"/>
                  <rdf:li rdf:resource="http://identifiers.org/metanetx.chemical/MNXM3234"/>
                  <rdf:li rdf:resource="http://identifiers.org/metanetx.chemical/MNXM91778"/>
                </rdf:Bag>
              </bqbiol:is>
              <bqbiol:hasProperty>
                <rdf:Bag>
                  <rdf:li rdf:resource="http://identifiers.org/sbo/SBO:0000247"/>
                </rdf:Bag>
              </bqbiol:hasProperty>
            </rdf:Description>
          </rdf:RDF>
        </annotation>
      </species>
      <species metaid="M_m00095r__91__r__93__" sboTerm="SBO:0000247" id="M_m00095r__91__r__93__" name="(4Z,7Z,10Z,13Z,16Z,19Z)-docosahexaenoyl-CoA" compartment="r" hasOnlySubstanceUnits="false" boundaryCondition="false" constant="false" fbc:charge="-4" fbc:chemicalFormula="C43H62N7O17P3S">
        <annotation xmlns:sbml="http://www.sbml.org/sbml/level3/version1/core">
          <rdf:RDF xmlns:rdf="http://www.w3.org/1999/02/22-rdf-syntax-ns#" xmlns:dcterms="http://purl.org/dc/terms/" xmlns:vCard="http://www.w3.org/2001/vcard-rdf/3.0#" xmlns:vCard4="http://www.w3.org/2006/vcard/ns#" xmlns:bqbiol="http://biomodels.net/biology-qualifiers/" xmlns:bqmodel="http://biomodels.net/model-qualifiers/">
            <rdf:Description rdf:about="#M_m00095r__91__r__93__">
              <bqbiol:is>
                <rdf:Bag>
                  <rdf:li rdf:resource="http://identifiers.org/bigg.metabolite/c226coa"/>
                  <rdf:li rdf:resource="http://identifiers.org/lipidmaps/LMFA07050050"/>
                  <rdf:li rdf:resource="http://identifiers.org/chebi/CHEBI:65132"/>
                  <rdf:li rdf:resource="http://identifiers.org/kegg.compound/C16169"/>
                  <rdf:li rdf:resource="http://identifiers.org/metanetx.chemical/MNXM3234"/>
                  <rdf:li rdf:resource="http://identifiers.org/metanetx.chemical/MNXM91778"/>
                </rdf:Bag>
              </bqbiol:is>
              <bqbiol:hasProperty>
                <rdf:Bag>
                  <rdf:li rdf:resource="http://identifiers.org/sbo/SBO:0000247"/>
                </rdf:Bag>
              </bqbiol:hasProperty>
            </rdf:Description>
          </rdf:RDF>
        </annotation>
      </species>
      <species metaid="M_m00097s__91__s__93__" sboTerm="SBO:0000247" id="M_m00097s__91__s__93__" name="(5-L-glutamyl)-L-amino acid" compartment="s" hasOnlySubstanceUnits="false" boundaryCondition="false" constant="false" fbc:charge="-1" fbc:chemicalFormula="C8H13N2O5">
        <annotation xmlns:sbml="http://www.sbml.org/sbml/level3/version1/core">
          <rdf:RDF xmlns:rdf="http://www.w3.org/1999/02/22-rdf-syntax-ns#" xmlns:dcterms="http://purl.org/dc/terms/" xmlns:vCard="http://www.w3.org/2001/vcard-rdf/3.0#" xmlns:vCard4="http://www.w3.org/2006/vcard/ns#" xmlns:bqbiol="http://biomodels.net/biology-qualifiers/" xmlns:bqmodel="http://biomodels.net/model-qualifiers/">
            <rdf:Description rdf:about="#M_m00097s__91__s__93__">
              <bqbiol:is>
                <rdf:Bag>
                  <rdf:li rdf:resource="http://identifiers.org/bigg.metabolite/gluala"/>
                  <rdf:li rdf:resource="http://identifiers.org/chebi/CHEBI:50619"/>
                  <rdf:li rdf:resource="http://identifiers.org/hmdb/HMDB06248"/>
                  <rdf:li rdf:resource="http://identifiers.org/kegg.compound/C03740"/>
                  <rdf:li rdf:resource="http://identifiers.org/metanetx.chemical/MNXM59390"/>
                  <rdf:li rdf:resource="http://identifiers.org/pubchem.compound/440103"/>
                </rdf:Bag>
              </bqbiol:is>
              <bqbiol:hasProperty>
                <rdf:Bag>
                  <rdf:li rdf:resource="http://identifiers.org/sbo/SBO:0000247"/>
                </rdf:Bag>
              </bqbiol:hasProperty>
            </rdf:Description>
          </rdf:RDF>
        </annotation>
      </species>
      <species metaid="M_m00098c__91__c__93__" sboTerm="SBO:0000247" id="M_m00098c__91__c__93__" name="(5S,6S)-epoxy-(15R)-hydroxy-ETE" compartment="c" hasOnlySubstanceUnits="false" boundaryCondition="false" constant="false" fbc:charge="-1" fbc:chemicalFormula="C20H29O4">
        <annotation xmlns:sbml="http://www.sbml.org/sbml/level3/version1/core">
          <rdf:RDF xmlns:rdf="http://www.w3.org/1999/02/22-rdf-syntax-ns#" xmlns:dcterms="http://purl.org/dc/terms/" xmlns:vCard="http://www.w3.org/2001/vcard-rdf/3.0#" xmlns:vCard4="http://www.w3.org/2006/vcard/ns#" xmlns:bqbiol="http://biomodels.net/biology-qualifiers/" xmlns:bqmodel="http://biomodels.net/model-qualifiers/">
            <rdf:Description rdf:about="#M_m00098c__91__c__93__">
              <bqbiol:is>
                <rdf:Bag>
                  <rdf:li rdf:resource="http://identifiers.org/metanetx.chemical/MNXM162637"/>
                </rdf:Bag>
              </bqbiol:is>
              <bqbiol:hasProperty>
                <rdf:Bag>
                  <rdf:li rdf:resource="http://identifiers.org/sbo/SBO:0000247"/>
                </rdf:Bag>
              </bqbiol:hasProperty>
            </rdf:Description>
          </rdf:RDF>
        </annotation>
      </species>
      <species metaid="M_m00098p__91__p__93__" sboTerm="SBO:0000247" id="M_m00098p__91__p__93__" name="(5S,6S)-epoxy-(15R)-hydroxy-ETE" compartment="p" hasOnlySubstanceUnits="false" boundaryCondition="false" constant="false" fbc:charge="-1" fbc:chemicalFormula="C20H29O4">
        <annotation xmlns:sbml="http://www.sbml.org/sbml/level3/version1/core">
          <rdf:RDF xmlns:rdf="http://www.w3.org/1999/02/22-rdf-syntax-ns#" xmlns:dcterms="http://purl.org/dc/terms/" xmlns:vCard="http://www.w3.org/2001/vcard-rdf/3.0#" xmlns:vCard4="http://www.w3.org/2006/vcard/ns#" xmlns:bqbiol="http://biomodels.net/biology-qualifiers/" xmlns:bqmodel="http://biomodels.net/model-qualifiers/">
            <rdf:Description rdf:about="#M_m00098p__91__p__93__">
              <bqbiol:is>
                <rdf:Bag>
                  <rdf:li rdf:resource="http://identifiers.org/metanetx.chemical/MNXM162637"/>
                </rdf:Bag>
              </bqbiol:is>
              <bqbiol:hasProperty>
                <rdf:Bag>
                  <rdf:li rdf:resource="http://identifiers.org/sbo/SBO:0000247"/>
                </rdf:Bag>
              </bqbiol:hasProperty>
            </rdf:Description>
          </rdf:RDF>
        </annotation>
      </species>
      <species metaid="M_m00098r__91__r__93__" sboTerm="SBO:0000247" id="M_m00098r__91__r__93__" name="(5S,6S)-epoxy-(15R)-hydroxy-ETE" compartment="r" hasOnlySubstanceUnits="false" boundaryCondition="false" constant="false" fbc:charge="-1" fbc:chemicalFormula="C20H29O4">
        <annotation xmlns:sbml="http://www.sbml.org/sbml/level3/version1/core">
          <rdf:RDF xmlns:rdf="http://www.w3.org/1999/02/22-rdf-syntax-ns#" xmlns:dcterms="http://purl.org/dc/terms/" xmlns:vCard="http://www.w3.org/2001/vcard-rdf/3.0#" xmlns:vCard4="http://www.w3.org/2006/vcard/ns#" xmlns:bqbiol="http://biomodels.net/biology-qualifiers/" xmlns:bqmodel="http://biomodels.net/model-qualifiers/">
            <rdf:Description rdf:about="#M_m00098r__91__r__93__">
              <bqbiol:is>
                <rdf:Bag>
                  <rdf:li rdf:resource="http://identifiers.org/metanetx.chemical/MNXM162637"/>
                </rdf:Bag>
              </bqbiol:is>
              <bqbiol:hasProperty>
                <rdf:Bag>
                  <rdf:li rdf:resource="http://identifiers.org/sbo/SBO:0000247"/>
                </rdf:Bag>
              </bqbiol:hasProperty>
            </rdf:Description>
          </rdf:RDF>
        </annotation>
      </species>
      <species metaid="M_m00099m__91__m__93__" sboTerm="SBO:0000247" id="M_m00099m__91__m__93__" name="(5Z)-dodecenoyl-CoA" compartment="m" hasOnlySubstanceUnits="false" boundaryCondition="false" constant="false" fbc:charge="-4" fbc:chemicalFormula="C33H52N7O17P3S">
        <annotation xmlns:sbml="http://www.sbml.org/sbml/level3/version1/core">
          <rdf:RDF xmlns:rdf="http://www.w3.org/1999/02/22-rdf-syntax-ns#" xmlns:dcterms="http://purl.org/dc/terms/" xmlns:vCard="http://www.w3.org/2001/vcard-rdf/3.0#" xmlns:vCard4="http://www.w3.org/2006/vcard/ns#" xmlns:bqbiol="http://biomodels.net/biology-qualifiers/" xmlns:bqmodel="http://biomodels.net/model-qualifiers/">
            <rdf:Description rdf:about="#M_m00099m__91__m__93__">
              <bqbiol:is>
                <rdf:Bag>
                  <rdf:li rdf:resource="http://identifiers.org/metanetx.chemical/MNXM163970"/>
                </rdf:Bag>
              </bqbiol:is>
              <bqbiol:hasProperty>
                <rdf:Bag>
                  <rdf:li rdf:resource="http://identifiers.org/sbo/SBO:0000247"/>
                </rdf:Bag>
              </bqbiol:hasProperty>
            </rdf:Description>
          </rdf:RDF>
        </annotation>
      </species>
      <species metaid="M_m00099p__91__p__93__" sboTerm="SBO:0000247" id="M_m00099p__91__p__93__" name="(5Z)-dodecenoyl-CoA" compartment="p" hasOnlySubstanceUnits="false" boundaryCondition="false" constant="false" fbc:charge="-4" fbc:chemicalFormula="C33H52N7O17P3S">
        <annotation xmlns:sbml="http://www.sbml.org/sbml/level3/version1/core">
          <rdf:RDF xmlns:rdf="http://www.w3.org/1999/02/22-rdf-syntax-ns#" xmlns:dcterms="http://purl.org/dc/terms/" xmlns:vCard="http://www.w3.org/2001/vcard-rdf/3.0#" xmlns:vCard4="http://www.w3.org/2006/vcard/ns#" xmlns:bqbiol="http://biomodels.net/biology-qualifiers/" xmlns:bqmodel="http://biomodels.net/model-qualifiers/">
            <rdf:Description rdf:about="#M_m00099p__91__p__93__">
              <bqbiol:is>
                <rdf:Bag>
                  <rdf:li rdf:resource="http://identifiers.org/metanetx.chemical/MNXM163970"/>
                </rdf:Bag>
              </bqbiol:is>
              <bqbiol:hasProperty>
                <rdf:Bag>
                  <rdf:li rdf:resource="http://identifiers.org/sbo/SBO:0000247"/>
                </rdf:Bag>
              </bqbiol:hasProperty>
            </rdf:Description>
          </rdf:RDF>
        </annotation>
      </species>
      <species metaid="M_m00100c__91__c__93__" sboTerm="SBO:0000247" id="M_m00100c__91__c__93__" name="(5Z,8Z,11Z)-eicosatrienoylcarnitine" compartment="c" hasOnlySubstanceUnits="false" boundaryCondition="false" constant="false" fbc:charge="0" fbc:chemicalFormula="C27H47NO4">
        <annotation xmlns:sbml="http://www.sbml.org/sbml/level3/version1/core">
          <rdf:RDF xmlns:rdf="http://www.w3.org/1999/02/22-rdf-syntax-ns#" xmlns:dcterms="http://purl.org/dc/terms/" xmlns:vCard="http://www.w3.org/2001/vcard-rdf/3.0#" xmlns:vCard4="http://www.w3.org/2006/vcard/ns#" xmlns:bqbiol="http://biomodels.net/biology-qualifiers/" xmlns:bqmodel="http://biomodels.net/model-qualifiers/">
            <rdf:Description rdf:about="#M_m00100c__91__c__93__">
              <bqbiol:hasProperty>
                <rdf:Bag>
                  <rdf:li rdf:resource="http://identifiers.org/sbo/SBO:0000247"/>
                </rdf:Bag>
              </bqbiol:hasProperty>
            </rdf:Description>
          </rdf:RDF>
        </annotation>
      </species>
      <species metaid="M_m00100m__91__m__93__" sboTerm="SBO:0000247" id="M_m00100m__91__m__93__" name="(5Z,8Z,11Z)-eicosatrienoylcarnitine" compartment="m" hasOnlySubstanceUnits="false" boundaryCondition="false" constant="false" fbc:charge="0" fbc:chemicalFormula="C27H47NO4">
        <annotation xmlns:sbml="http://www.sbml.org/sbml/level3/version1/core">
          <rdf:RDF xmlns:rdf="http://www.w3.org/1999/02/22-rdf-syntax-ns#" xmlns:dcterms="http://purl.org/dc/terms/" xmlns:vCard="http://www.w3.org/2001/vcard-rdf/3.0#" xmlns:vCard4="http://www.w3.org/2006/vcard/ns#" xmlns:bqbiol="http://biomodels.net/biology-qualifiers/" xmlns:bqmodel="http://biomodels.net/model-qualifiers/">
            <rdf:Description rdf:about="#M_m00100m__91__m__93__">
              <bqbiol:hasProperty>
                <rdf:Bag>
                  <rdf:li rdf:resource="http://identifiers.org/sbo/SBO:0000247"/>
                </rdf:Bag>
              </bqbiol:hasProperty>
            </rdf:Description>
          </rdf:RDF>
        </annotation>
      </species>
      <species metaid="M_m00101c__91__c__93__" sboTerm="SBO:0000247" id="M_m00101c__91__c__93__" name="(5Z,8Z,11Z)-eicosatrienoyl-CoA" compartment="c" hasOnlySubstanceUnits="false" boundaryCondition="false" constant="false" fbc:charge="-4" fbc:chemicalFormula="C41H64N7O17P3S">
        <annotation xmlns:sbml="http://www.sbml.org/sbml/level3/version1/core">
          <rdf:RDF xmlns:rdf="http://www.w3.org/1999/02/22-rdf-syntax-ns#" xmlns:dcterms="http://purl.org/dc/terms/" xmlns:vCard="http://www.w3.org/2001/vcard-rdf/3.0#" xmlns:vCard4="http://www.w3.org/2006/vcard/ns#" xmlns:bqbiol="http://biomodels.net/biology-qualifiers/" xmlns:bqmodel="http://biomodels.net/model-qualifiers/">
            <rdf:Description rdf:about="#M_m00101c__91__c__93__">
              <bqbiol:is>
                <rdf:Bag>
                  <rdf:li rdf:resource="http://identifiers.org/lipidmaps/LMFA07050062"/>
                  <rdf:li rdf:resource="http://identifiers.org/metanetx.chemical/MNXM47372"/>
                  <rdf:li rdf:resource="http://identifiers.org/metanetx.chemical/MNXM488534"/>
                </rdf:Bag>
              </bqbiol:is>
              <bqbiol:hasProperty>
                <rdf:Bag>
                  <rdf:li rdf:resource="http://identifiers.org/sbo/SBO:0000247"/>
                </rdf:Bag>
              </bqbiol:hasProperty>
            </rdf:Description>
          </rdf:RDF>
        </annotation>
      </species>
      <species metaid="M_m00101m__91__m__93__" sboTerm="SBO:0000247" id="M_m00101m__91__m__93__" name="(5Z,8Z,11Z)-eicosatrienoyl-CoA" compartment="m" hasOnlySubstanceUnits="false" boundaryCondition="false" constant="false" fbc:charge="-4" fbc:chemicalFormula="C41H64N7O17P3S">
        <annotation xmlns:sbml="http://www.sbml.org/sbml/level3/version1/core">
          <rdf:RDF xmlns:rdf="http://www.w3.org/1999/02/22-rdf-syntax-ns#" xmlns:dcterms="http://purl.org/dc/terms/" xmlns:vCard="http://www.w3.org/2001/vcard-rdf/3.0#" xmlns:vCard4="http://www.w3.org/2006/vcard/ns#" xmlns:bqbiol="http://biomodels.net/biology-qualifiers/" xmlns:bqmodel="http://biomodels.net/model-qualifiers/">
            <rdf:Description rdf:about="#M_m00101m__91__m__93__">
              <bqbiol:is>
                <rdf:Bag>
                  <rdf:li rdf:resource="http://identifiers.org/lipidmaps/LMFA07050062"/>
                  <rdf:li rdf:resource="http://identifiers.org/metanetx.chemical/MNXM47372"/>
                  <rdf:li rdf:resource="http://identifiers.org/metanetx.chemical/MNXM488534"/>
                </rdf:Bag>
              </bqbiol:is>
              <bqbiol:hasProperty>
                <rdf:Bag>
                  <rdf:li rdf:resource="http://identifiers.org/sbo/SBO:0000247"/>
                </rdf:Bag>
              </bqbiol:hasProperty>
            </rdf:Description>
          </rdf:RDF>
        </annotation>
      </species>
      <species metaid="M_m00101r__91__r__93__" sboTerm="SBO:0000247" id="M_m00101r__91__r__93__" name="(5Z,8Z,11Z)-eicosatrienoyl-CoA" compartment="r" hasOnlySubstanceUnits="false" boundaryCondition="false" constant="false" fbc:charge="-4" fbc:chemicalFormula="C41H64N7O17P3S">
        <annotation xmlns:sbml="http://www.sbml.org/sbml/level3/version1/core">
          <rdf:RDF xmlns:rdf="http://www.w3.org/1999/02/22-rdf-syntax-ns#" xmlns:dcterms="http://purl.org/dc/terms/" xmlns:vCard="http://www.w3.org/2001/vcard-rdf/3.0#" xmlns:vCard4="http://www.w3.org/2006/vcard/ns#" xmlns:bqbiol="http://biomodels.net/biology-qualifiers/" xmlns:bqmodel="http://biomodels.net/model-qualifiers/">
            <rdf:Description rdf:about="#M_m00101r__91__r__93__">
              <bqbiol:is>
                <rdf:Bag>
                  <rdf:li rdf:resource="http://identifiers.org/lipidmaps/LMFA07050062"/>
                  <rdf:li rdf:resource="http://identifiers.org/metanetx.chemical/MNXM47372"/>
                  <rdf:li rdf:resource="http://identifiers.org/metanetx.chemical/MNXM488534"/>
                </rdf:Bag>
              </bqbiol:is>
              <bqbiol:hasProperty>
                <rdf:Bag>
                  <rdf:li rdf:resource="http://identifiers.org/sbo/SBO:0000247"/>
                </rdf:Bag>
              </bqbiol:hasProperty>
            </rdf:Description>
          </rdf:RDF>
        </annotation>
      </species>
      <species metaid="M_m00102c__91__c__93__" sboTerm="SBO:0000247" id="M_m00102c__91__c__93__" name="(5Z,8Z,11Z,14Z,17Z)-eicosapentaenoylcarnitine" compartment="c" hasOnlySubstanceUnits="false" boundaryCondition="false" constant="false" fbc:charge="0" fbc:chemicalFormula="C27H43NO4">
        <annotation xmlns:sbml="http://www.sbml.org/sbml/level3/version1/core">
          <rdf:RDF xmlns:rdf="http://www.w3.org/1999/02/22-rdf-syntax-ns#" xmlns:dcterms="http://purl.org/dc/terms/" xmlns:vCard="http://www.w3.org/2001/vcard-rdf/3.0#" xmlns:vCard4="http://www.w3.org/2006/vcard/ns#" xmlns:bqbiol="http://biomodels.net/biology-qualifiers/" xmlns:bqmodel="http://biomodels.net/model-qualifiers/">
            <rdf:Description rdf:about="#M_m00102c__91__c__93__">
              <bqbiol:is>
                <rdf:Bag>
                  <rdf:li rdf:resource="http://identifiers.org/bigg.metabolite/tmndnccrn"/>
                  <rdf:li rdf:resource="http://identifiers.org/metanetx.chemical/MNXM9158"/>
                </rdf:Bag>
              </bqbiol:is>
              <bqbiol:hasProperty>
                <rdf:Bag>
                  <rdf:li rdf:resource="http://identifiers.org/sbo/SBO:0000247"/>
                </rdf:Bag>
              </bqbiol:hasProperty>
            </rdf:Description>
          </rdf:RDF>
        </annotation>
      </species>
      <species metaid="M_m00102m__91__m__93__" sboTerm="SBO:0000247" id="M_m00102m__91__m__93__" name="(5Z,8Z,11Z,14Z,17Z)-eicosapentaenoylcarnitine" compartment="m" hasOnlySubstanceUnits="false" boundaryCondition="false" constant="false" fbc:charge="0" fbc:chemicalFormula="C27H43NO4">
        <annotation xmlns:sbml="http://www.sbml.org/sbml/level3/version1/core">
          <rdf:RDF xmlns:rdf="http://www.w3.org/1999/02/22-rdf-syntax-ns#" xmlns:dcterms="http://purl.org/dc/terms/" xmlns:vCard="http://www.w3.org/2001/vcard-rdf/3.0#" xmlns:vCard4="http://www.w3.org/2006/vcard/ns#" xmlns:bqbiol="http://biomodels.net/biology-qualifiers/" xmlns:bqmodel="http://biomodels.net/model-qualifiers/">
            <rdf:Description rdf:about="#M_m00102m__91__m__93__">
              <bqbiol:is>
                <rdf:Bag>
                  <rdf:li rdf:resource="http://identifiers.org/bigg.metabolite/tmndnccrn"/>
                  <rdf:li rdf:resource="http://identifiers.org/metanetx.chemical/MNXM9158"/>
                </rdf:Bag>
              </bqbiol:is>
              <bqbiol:hasProperty>
                <rdf:Bag>
                  <rdf:li rdf:resource="http://identifiers.org/sbo/SBO:0000247"/>
                </rdf:Bag>
              </bqbiol:hasProperty>
            </rdf:Description>
          </rdf:RDF>
        </annotation>
      </species>
      <species metaid="M_m00102r__91__r__93__" sboTerm="SBO:0000247" id="M_m00102r__91__r__93__" name="(5Z,8Z,11Z,14Z,17Z)-eicosapentaenoylcarnitine" compartment="r" hasOnlySubstanceUnits="false" boundaryCondition="false" constant="false" fbc:charge="0" fbc:chemicalFormula="C27H43NO4">
        <annotation xmlns:sbml="http://www.sbml.org/sbml/level3/version1/core">
          <rdf:RDF xmlns:rdf="http://www.w3.org/1999/02/22-rdf-syntax-ns#" xmlns:dcterms="http://purl.org/dc/terms/" xmlns:vCard="http://www.w3.org/2001/vcard-rdf/3.0#" xmlns:vCard4="http://www.w3.org/2006/vcard/ns#" xmlns:bqbiol="http://biomodels.net/biology-qualifiers/" xmlns:bqmodel="http://biomodels.net/model-qualifiers/">
            <rdf:Description rdf:about="#M_m00102r__91__r__93__">
              <bqbiol:is>
                <rdf:Bag>
                  <rdf:li rdf:resource="http://identifiers.org/bigg.metabolite/tmndnccrn"/>
                  <rdf:li rdf:resource="http://identifiers.org/metanetx.chemical/MNXM9158"/>
                </rdf:Bag>
              </bqbiol:is>
              <bqbiol:hasProperty>
                <rdf:Bag>
                  <rdf:li rdf:resource="http://identifiers.org/sbo/SBO:0000247"/>
                </rdf:Bag>
              </bqbiol:hasProperty>
            </rdf:Description>
          </rdf:RDF>
        </annotation>
      </species>
      <species metaid="M_m00103c__91__c__93__" sboTerm="SBO:0000247" id="M_m00103c__91__c__93__" name="(5Z,8Z,11Z,14Z,17Z)-eicosapentaenoyl-CoA" compartment="c" hasOnlySubstanceUnits="false" boundaryCondition="false" constant="false" fbc:charge="-4" fbc:chemicalFormula="C41H60N7O17P3S">
        <annotation xmlns:sbml="http://www.sbml.org/sbml/level3/version1/core">
          <rdf:RDF xmlns:rdf="http://www.w3.org/1999/02/22-rdf-syntax-ns#" xmlns:dcterms="http://purl.org/dc/terms/" xmlns:vCard="http://www.w3.org/2001/vcard-rdf/3.0#" xmlns:vCard4="http://www.w3.org/2006/vcard/ns#" xmlns:bqbiol="http://biomodels.net/biology-qualifiers/" xmlns:bqmodel="http://biomodels.net/model-qualifiers/">
            <rdf:Description rdf:about="#M_m00103c__91__c__93__">
              <bqbiol:is>
                <rdf:Bag>
                  <rdf:li rdf:resource="http://identifiers.org/bigg.metabolite/tmndnccoa"/>
                  <rdf:li rdf:resource="http://identifiers.org/lipidmaps/LMFA07050063"/>
                  <rdf:li rdf:resource="http://identifiers.org/kegg.compound/C16165"/>
                  <rdf:li rdf:resource="http://identifiers.org/metanetx.chemical/MNXM1449"/>
                  <rdf:li rdf:resource="http://identifiers.org/metanetx.chemical/MNXM2869"/>
                  <rdf:li rdf:resource="http://identifiers.org/pubchem.compound/52922050"/>
                </rdf:Bag>
              </bqbiol:is>
              <bqbiol:hasProperty>
                <rdf:Bag>
                  <rdf:li rdf:resource="http://identifiers.org/sbo/SBO:0000247"/>
                </rdf:Bag>
              </bqbiol:hasProperty>
            </rdf:Description>
          </rdf:RDF>
        </annotation>
      </species>
      <species metaid="M_m00103m__91__m__93__" sboTerm="SBO:0000247" id="M_m00103m__91__m__93__" name="(5Z,8Z,11Z,14Z,17Z)-eicosapentaenoyl-CoA" compartment="m" hasOnlySubstanceUnits="false" boundaryCondition="false" constant="false" fbc:charge="-4" fbc:chemicalFormula="C41H60N7O17P3S">
        <annotation xmlns:sbml="http://www.sbml.org/sbml/level3/version1/core">
          <rdf:RDF xmlns:rdf="http://www.w3.org/1999/02/22-rdf-syntax-ns#" xmlns:dcterms="http://purl.org/dc/terms/" xmlns:vCard="http://www.w3.org/2001/vcard-rdf/3.0#" xmlns:vCard4="http://www.w3.org/2006/vcard/ns#" xmlns:bqbiol="http://biomodels.net/biology-qualifiers/" xmlns:bqmodel="http://biomodels.net/model-qualifiers/">
            <rdf:Description rdf:about="#M_m00103m__91__m__93__">
              <bqbiol:is>
                <rdf:Bag>
                  <rdf:li rdf:resource="http://identifiers.org/bigg.metabolite/tmndnccoa"/>
                  <rdf:li rdf:resource="http://identifiers.org/lipidmaps/LMFA07050063"/>
                  <rdf:li rdf:resource="http://identifiers.org/kegg.compound/C16165"/>
                  <rdf:li rdf:resource="http://identifiers.org/metanetx.chemical/MNXM1449"/>
                  <rdf:li rdf:resource="http://identifiers.org/metanetx.chemical/MNXM2869"/>
                  <rdf:li rdf:resource="http://identifiers.org/pubchem.compound/52922050"/>
                </rdf:Bag>
              </bqbiol:is>
              <bqbiol:hasProperty>
                <rdf:Bag>
                  <rdf:li rdf:resource="http://identifiers.org/sbo/SBO:0000247"/>
                </rdf:Bag>
              </bqbiol:hasProperty>
            </rdf:Description>
          </rdf:RDF>
        </annotation>
      </species>
      <species metaid="M_m00103r__91__r__93__" sboTerm="SBO:0000247" id="M_m00103r__91__r__93__" name="(5Z,8Z,11Z,14Z,17Z)-eicosapentaenoyl-CoA" compartment="r" hasOnlySubstanceUnits="false" boundaryCondition="false" constant="false" fbc:charge="-4" fbc:chemicalFormula="C41H60N7O17P3S">
        <annotation xmlns:sbml="http://www.sbml.org/sbml/level3/version1/core">
          <rdf:RDF xmlns:rdf="http://www.w3.org/1999/02/22-rdf-syntax-ns#" xmlns:dcterms="http://purl.org/dc/terms/" xmlns:vCard="http://www.w3.org/2001/vcard-rdf/3.0#" xmlns:vCard4="http://www.w3.org/2006/vcard/ns#" xmlns:bqbiol="http://biomodels.net/biology-qualifiers/" xmlns:bqmodel="http://biomodels.net/model-qualifiers/">
            <rdf:Description rdf:about="#M_m00103r__91__r__93__">
              <bqbiol:is>
                <rdf:Bag>
                  <rdf:li rdf:resource="http://identifiers.org/bigg.metabolite/tmndnccoa"/>
                  <rdf:li rdf:resource="http://identifiers.org/lipidmaps/LMFA07050063"/>
                  <rdf:li rdf:resource="http://identifiers.org/kegg.compound/C16165"/>
                  <rdf:li rdf:resource="http://identifiers.org/metanetx.chemical/MNXM1449"/>
                  <rdf:li rdf:resource="http://identifiers.org/metanetx.chemical/MNXM2869"/>
                  <rdf:li rdf:resource="http://identifiers.org/pubchem.compound/52922050"/>
                </rdf:Bag>
              </bqbiol:is>
              <bqbiol:hasProperty>
                <rdf:Bag>
                  <rdf:li rdf:resource="http://identifiers.org/sbo/SBO:0000247"/>
                </rdf:Bag>
              </bqbiol:hasProperty>
            </rdf:Description>
          </rdf:RDF>
        </annotation>
      </species>
      <species metaid="M_m00104c__91__c__93__" sboTerm="SBO:0000247" id="M_m00104c__91__c__93__" name="(6Z,9Z)-octadecadienoic acid" compartment="c" hasOnlySubstanceUnits="false" boundaryCondition="false" constant="false" fbc:charge="-1" fbc:chemicalFormula="C18H31O2">
        <annotation xmlns:sbml="http://www.sbml.org/sbml/level3/version1/core">
          <rdf:RDF xmlns:rdf="http://www.w3.org/1999/02/22-rdf-syntax-ns#" xmlns:dcterms="http://purl.org/dc/terms/" xmlns:vCard="http://www.w3.org/2001/vcard-rdf/3.0#" xmlns:vCard4="http://www.w3.org/2006/vcard/ns#" xmlns:bqbiol="http://biomodels.net/biology-qualifiers/" xmlns:bqmodel="http://biomodels.net/model-qualifiers/">
            <rdf:Description rdf:about="#M_m00104c__91__c__93__">
              <bqbiol:is>
                <rdf:Bag>
                  <rdf:li rdf:resource="http://identifiers.org/bigg.metabolite/lneldc"/>
                  <rdf:li rdf:resource="http://identifiers.org/lipidmaps/LMFA01030332"/>
                  <rdf:li rdf:resource="http://identifiers.org/metanetx.chemical/MNXM8844"/>
                  <rdf:li rdf:resource="http://identifiers.org/pubchem.compound/5282457"/>
                </rdf:Bag>
              </bqbiol:is>
              <bqbiol:hasProperty>
                <rdf:Bag>
                  <rdf:li rdf:resource="http://identifiers.org/sbo/SBO:0000247"/>
                </rdf:Bag>
              </bqbiol:hasProperty>
            </rdf:Description>
          </rdf:RDF>
        </annotation>
      </species>
      <species metaid="M_m00104l__91__l__93__" sboTerm="SBO:0000247" id="M_m00104l__91__l__93__" name="(6Z,9Z)-octadecadienoic acid" compartment="l" hasOnlySubstanceUnits="false" boundaryCondition="false" constant="false" fbc:charge="-1" fbc:chemicalFormula="C18H31O2">
        <annotation xmlns:sbml="http://www.sbml.org/sbml/level3/version1/core">
          <rdf:RDF xmlns:rdf="http://www.w3.org/1999/02/22-rdf-syntax-ns#" xmlns:dcterms="http://purl.org/dc/terms/" xmlns:vCard="http://www.w3.org/2001/vcard-rdf/3.0#" xmlns:vCard4="http://www.w3.org/2006/vcard/ns#" xmlns:bqbiol="http://biomodels.net/biology-qualifiers/" xmlns:bqmodel="http://biomodels.net/model-qualifiers/">
            <rdf:Description rdf:about="#M_m00104l__91__l__93__">
              <bqbiol:is>
                <rdf:Bag>
                  <rdf:li rdf:resource="http://identifiers.org/bigg.metabolite/lneldc"/>
                  <rdf:li rdf:resource="http://identifiers.org/lipidmaps/LMFA01030332"/>
                  <rdf:li rdf:resource="http://identifiers.org/metanetx.chemical/MNXM8844"/>
                  <rdf:li rdf:resource="http://identifiers.org/pubchem.compound/5282457"/>
                </rdf:Bag>
              </bqbiol:is>
              <bqbiol:hasProperty>
                <rdf:Bag>
                  <rdf:li rdf:resource="http://identifiers.org/sbo/SBO:0000247"/>
                </rdf:Bag>
              </bqbiol:hasProperty>
            </rdf:Description>
          </rdf:RDF>
        </annotation>
      </species>
      <species metaid="M_m00104r__91__r__93__" sboTerm="SBO:0000247" id="M_m00104r__91__r__93__" name="(6Z,9Z)-octadecadienoic acid" compartment="r" hasOnlySubstanceUnits="false" boundaryCondition="false" constant="false" fbc:charge="-1" fbc:chemicalFormula="C18H31O2">
        <annotation xmlns:sbml="http://www.sbml.org/sbml/level3/version1/core">
          <rdf:RDF xmlns:rdf="http://www.w3.org/1999/02/22-rdf-syntax-ns#" xmlns:dcterms="http://purl.org/dc/terms/" xmlns:vCard="http://www.w3.org/2001/vcard-rdf/3.0#" xmlns:vCard4="http://www.w3.org/2006/vcard/ns#" xmlns:bqbiol="http://biomodels.net/biology-qualifiers/" xmlns:bqmodel="http://biomodels.net/model-qualifiers/">
            <rdf:Description rdf:about="#M_m00104r__91__r__93__">
              <bqbiol:is>
                <rdf:Bag>
                  <rdf:li rdf:resource="http://identifiers.org/bigg.metabolite/lneldc"/>
                  <rdf:li rdf:resource="http://identifiers.org/lipidmaps/LMFA01030332"/>
                  <rdf:li rdf:resource="http://identifiers.org/metanetx.chemical/MNXM8844"/>
                  <rdf:li rdf:resource="http://identifiers.org/pubchem.compound/5282457"/>
                </rdf:Bag>
              </bqbiol:is>
              <bqbiol:hasProperty>
                <rdf:Bag>
                  <rdf:li rdf:resource="http://identifiers.org/sbo/SBO:0000247"/>
                </rdf:Bag>
              </bqbiol:hasProperty>
            </rdf:Description>
          </rdf:RDF>
        </annotation>
      </species>
      <species metaid="M_m00104s__91__s__93__" sboTerm="SBO:0000247" id="M_m00104s__91__s__93__" name="(6Z,9Z)-octadecadienoic acid" compartment="s" hasOnlySubstanceUnits="false" boundaryCondition="false" constant="false" fbc:charge="-1" fbc:chemicalFormula="C18H31O2">
        <annotation xmlns:sbml="http://www.sbml.org/sbml/level3/version1/core">
          <rdf:RDF xmlns:rdf="http://www.w3.org/1999/02/22-rdf-syntax-ns#" xmlns:dcterms="http://purl.org/dc/terms/" xmlns:vCard="http://www.w3.org/2001/vcard-rdf/3.0#" xmlns:vCard4="http://www.w3.org/2006/vcard/ns#" xmlns:bqbiol="http://biomodels.net/biology-qualifiers/" xmlns:bqmodel="http://biomodels.net/model-qualifiers/">
            <rdf:Description rdf:about="#M_m00104s__91__s__93__">
              <bqbiol:is>
                <rdf:Bag>
                  <rdf:li rdf:resource="http://identifiers.org/bigg.metabolite/lneldc"/>
                  <rdf:li rdf:resource="http://identifiers.org/lipidmaps/LMFA01030332"/>
                  <rdf:li rdf:resource="http://identifiers.org/metanetx.chemical/MNXM8844"/>
                  <rdf:li rdf:resource="http://identifiers.org/pubchem.compound/5282457"/>
                </rdf:Bag>
              </bqbiol:is>
              <bqbiol:hasProperty>
                <rdf:Bag>
                  <rdf:li rdf:resource="http://identifiers.org/sbo/SBO:0000247"/>
                </rdf:Bag>
              </bqbiol:hasProperty>
            </rdf:Description>
          </rdf:RDF>
        </annotation>
      </species>
      <species metaid="M_m00105c__91__c__93__" sboTerm="SBO:0000247" id="M_m00105c__91__c__93__" name="(6Z,9Z)-octadecadienoylcarnitine" compartment="c" hasOnlySubstanceUnits="false" boundaryCondition="false" constant="false" fbc:charge="0" fbc:chemicalFormula="C25H45NO4">
        <annotation xmlns:sbml="http://www.sbml.org/sbml/level3/version1/core">
          <rdf:RDF xmlns:rdf="http://www.w3.org/1999/02/22-rdf-syntax-ns#" xmlns:dcterms="http://purl.org/dc/terms/" xmlns:vCard="http://www.w3.org/2001/vcard-rdf/3.0#" xmlns:vCard4="http://www.w3.org/2006/vcard/ns#" xmlns:bqbiol="http://biomodels.net/biology-qualifiers/" xmlns:bqmodel="http://biomodels.net/model-qualifiers/">
            <rdf:Description rdf:about="#M_m00105c__91__c__93__">
              <bqbiol:is>
                <rdf:Bag>
                  <rdf:li rdf:resource="http://identifiers.org/bigg.metabolite/lneldccrn"/>
                  <rdf:li rdf:resource="http://identifiers.org/metanetx.chemical/MNXM8845"/>
                  <rdf:li rdf:resource="http://identifiers.org/pubchem.compound/53477834"/>
                </rdf:Bag>
              </bqbiol:is>
              <bqbiol:hasProperty>
                <rdf:Bag>
                  <rdf:li rdf:resource="http://identifiers.org/sbo/SBO:0000247"/>
                </rdf:Bag>
              </bqbiol:hasProperty>
            </rdf:Description>
          </rdf:RDF>
        </annotation>
      </species>
      <species metaid="M_m00105m__91__m__93__" sboTerm="SBO:0000247" id="M_m00105m__91__m__93__" name="(6Z,9Z)-octadecadienoylcarnitine" compartment="m" hasOnlySubstanceUnits="false" boundaryCondition="false" constant="false" fbc:charge="0" fbc:chemicalFormula="C25H45NO4">
        <annotation xmlns:sbml="http://www.sbml.org/sbml/level3/version1/core">
          <rdf:RDF xmlns:rdf="http://www.w3.org/1999/02/22-rdf-syntax-ns#" xmlns:dcterms="http://purl.org/dc/terms/" xmlns:vCard="http://www.w3.org/2001/vcard-rdf/3.0#" xmlns:vCard4="http://www.w3.org/2006/vcard/ns#" xmlns:bqbiol="http://biomodels.net/biology-qualifiers/" xmlns:bqmodel="http://biomodels.net/model-qualifiers/">
            <rdf:Description rdf:about="#M_m00105m__91__m__93__">
              <bqbiol:is>
                <rdf:Bag>
                  <rdf:li rdf:resource="http://identifiers.org/bigg.metabolite/lneldccrn"/>
                  <rdf:li rdf:resource="http://identifiers.org/metanetx.chemical/MNXM8845"/>
                  <rdf:li rdf:resource="http://identifiers.org/pubchem.compound/53477834"/>
                </rdf:Bag>
              </bqbiol:is>
              <bqbiol:hasProperty>
                <rdf:Bag>
                  <rdf:li rdf:resource="http://identifiers.org/sbo/SBO:0000247"/>
                </rdf:Bag>
              </bqbiol:hasProperty>
            </rdf:Description>
          </rdf:RDF>
        </annotation>
      </species>
      <species metaid="M_m00106c__91__c__93__" sboTerm="SBO:0000247" id="M_m00106c__91__c__93__" name="(6Z,9Z)-octadecadienoyl-CoA" compartment="c" hasOnlySubstanceUnits="false" boundaryCondition="false" constant="false" fbc:charge="-4" fbc:chemicalFormula="C39H62N7O17P3S">
        <annotation xmlns:sbml="http://www.sbml.org/sbml/level3/version1/core">
          <rdf:RDF xmlns:rdf="http://www.w3.org/1999/02/22-rdf-syntax-ns#" xmlns:dcterms="http://purl.org/dc/terms/" xmlns:vCard="http://www.w3.org/2001/vcard-rdf/3.0#" xmlns:vCard4="http://www.w3.org/2006/vcard/ns#" xmlns:bqbiol="http://biomodels.net/biology-qualifiers/" xmlns:bqmodel="http://biomodels.net/model-qualifiers/">
            <rdf:Description rdf:about="#M_m00106c__91__c__93__">
              <bqbiol:is>
                <rdf:Bag>
                  <rdf:li rdf:resource="http://identifiers.org/bigg.metabolite/lneldccoa"/>
                  <rdf:li rdf:resource="http://identifiers.org/lipidmaps/LMFA07050060"/>
                  <rdf:li rdf:resource="http://identifiers.org/metanetx.chemical/MNXM4036"/>
                </rdf:Bag>
              </bqbiol:is>
              <bqbiol:hasProperty>
                <rdf:Bag>
                  <rdf:li rdf:resource="http://identifiers.org/sbo/SBO:0000247"/>
                </rdf:Bag>
              </bqbiol:hasProperty>
            </rdf:Description>
          </rdf:RDF>
        </annotation>
      </species>
      <species metaid="M_m00106m__91__m__93__" sboTerm="SBO:0000247" id="M_m00106m__91__m__93__" name="(6Z,9Z)-octadecadienoyl-CoA" compartment="m" hasOnlySubstanceUnits="false" boundaryCondition="false" constant="false" fbc:charge="-4" fbc:chemicalFormula="C39H62N7O17P3S">
        <annotation xmlns:sbml="http://www.sbml.org/sbml/level3/version1/core">
          <rdf:RDF xmlns:rdf="http://www.w3.org/1999/02/22-rdf-syntax-ns#" xmlns:dcterms="http://purl.org/dc/terms/" xmlns:vCard="http://www.w3.org/2001/vcard-rdf/3.0#" xmlns:vCard4="http://www.w3.org/2006/vcard/ns#" xmlns:bqbiol="http://biomodels.net/biology-qualifiers/" xmlns:bqmodel="http://biomodels.net/model-qualifiers/">
            <rdf:Description rdf:about="#M_m00106m__91__m__93__">
              <bqbiol:is>
                <rdf:Bag>
                  <rdf:li rdf:resource="http://identifiers.org/bigg.metabolite/lneldccoa"/>
                  <rdf:li rdf:resource="http://identifiers.org/lipidmaps/LMFA07050060"/>
                  <rdf:li rdf:resource="http://identifiers.org/metanetx.chemical/MNXM4036"/>
                </rdf:Bag>
              </bqbiol:is>
              <bqbiol:hasProperty>
                <rdf:Bag>
                  <rdf:li rdf:resource="http://identifiers.org/sbo/SBO:0000247"/>
                </rdf:Bag>
              </bqbiol:hasProperty>
            </rdf:Description>
          </rdf:RDF>
        </annotation>
      </species>
      <species metaid="M_m00106r__91__r__93__" sboTerm="SBO:0000247" id="M_m00106r__91__r__93__" name="(6Z,9Z)-octadecadienoyl-CoA" compartment="r" hasOnlySubstanceUnits="false" boundaryCondition="false" constant="false" fbc:charge="-4" fbc:chemicalFormula="C39H62N7O17P3S">
        <annotation xmlns:sbml="http://www.sbml.org/sbml/level3/version1/core">
          <rdf:RDF xmlns:rdf="http://www.w3.org/1999/02/22-rdf-syntax-ns#" xmlns:dcterms="http://purl.org/dc/terms/" xmlns:vCard="http://www.w3.org/2001/vcard-rdf/3.0#" xmlns:vCard4="http://www.w3.org/2006/vcard/ns#" xmlns:bqbiol="http://biomodels.net/biology-qualifiers/" xmlns:bqmodel="http://biomodels.net/model-qualifiers/">
            <rdf:Description rdf:about="#M_m00106r__91__r__93__">
              <bqbiol:is>
                <rdf:Bag>
                  <rdf:li rdf:resource="http://identifiers.org/bigg.metabolite/lneldccoa"/>
                  <rdf:li rdf:resource="http://identifiers.org/lipidmaps/LMFA07050060"/>
                  <rdf:li rdf:resource="http://identifiers.org/metanetx.chemical/MNXM4036"/>
                </rdf:Bag>
              </bqbiol:is>
              <bqbiol:hasProperty>
                <rdf:Bag>
                  <rdf:li rdf:resource="http://identifiers.org/sbo/SBO:0000247"/>
                </rdf:Bag>
              </bqbiol:hasProperty>
            </rdf:Description>
          </rdf:RDF>
        </annotation>
      </species>
      <species metaid="M_m00107c__91__c__93__" sboTerm="SBO:0000247" id="M_m00107c__91__c__93__" name="(6Z,9Z,12Z,15Z)-octadecatetraenoylcarnitine" compartment="c" hasOnlySubstanceUnits="false" boundaryCondition="false" constant="false" fbc:charge="0" fbc:chemicalFormula="C25H41NO4">
        <annotation xmlns:sbml="http://www.sbml.org/sbml/level3/version1/core">
          <rdf:RDF xmlns:rdf="http://www.w3.org/1999/02/22-rdf-syntax-ns#" xmlns:dcterms="http://purl.org/dc/terms/" xmlns:vCard="http://www.w3.org/2001/vcard-rdf/3.0#" xmlns:vCard4="http://www.w3.org/2006/vcard/ns#" xmlns:bqbiol="http://biomodels.net/biology-qualifiers/" xmlns:bqmodel="http://biomodels.net/model-qualifiers/">
            <rdf:Description rdf:about="#M_m00107c__91__c__93__">
              <bqbiol:is>
                <rdf:Bag>
                  <rdf:li rdf:resource="http://identifiers.org/bigg.metabolite/strdnccrn"/>
                  <rdf:li rdf:resource="http://identifiers.org/metanetx.chemical/MNXM9118"/>
                  <rdf:li rdf:resource="http://identifiers.org/pubchem.compound/53477835"/>
                </rdf:Bag>
              </bqbiol:is>
              <bqbiol:hasProperty>
                <rdf:Bag>
                  <rdf:li rdf:resource="http://identifiers.org/sbo/SBO:0000247"/>
                </rdf:Bag>
              </bqbiol:hasProperty>
            </rdf:Description>
          </rdf:RDF>
        </annotation>
      </species>
      <species metaid="M_m00107m__91__m__93__" sboTerm="SBO:0000247" id="M_m00107m__91__m__93__" name="(6Z,9Z,12Z,15Z)-octadecatetraenoylcarnitine" compartment="m" hasOnlySubstanceUnits="false" boundaryCondition="false" constant="false" fbc:charge="0" fbc:chemicalFormula="C25H41NO4">
        <annotation xmlns:sbml="http://www.sbml.org/sbml/level3/version1/core">
          <rdf:RDF xmlns:rdf="http://www.w3.org/1999/02/22-rdf-syntax-ns#" xmlns:dcterms="http://purl.org/dc/terms/" xmlns:vCard="http://www.w3.org/2001/vcard-rdf/3.0#" xmlns:vCard4="http://www.w3.org/2006/vcard/ns#" xmlns:bqbiol="http://biomodels.net/biology-qualifiers/" xmlns:bqmodel="http://biomodels.net/model-qualifiers/">
            <rdf:Description rdf:about="#M_m00107m__91__m__93__">
              <bqbiol:is>
                <rdf:Bag>
                  <rdf:li rdf:resource="http://identifiers.org/bigg.metabolite/strdnccrn"/>
                  <rdf:li rdf:resource="http://identifiers.org/metanetx.chemical/MNXM9118"/>
                  <rdf:li rdf:resource="http://identifiers.org/pubchem.compound/53477835"/>
                </rdf:Bag>
              </bqbiol:is>
              <bqbiol:hasProperty>
                <rdf:Bag>
                  <rdf:li rdf:resource="http://identifiers.org/sbo/SBO:0000247"/>
                </rdf:Bag>
              </bqbiol:hasProperty>
            </rdf:Description>
          </rdf:RDF>
        </annotation>
      </species>
      <species metaid="M_m00107r__91__r__93__" sboTerm="SBO:0000247" id="M_m00107r__91__r__93__" name="(6Z,9Z,12Z,15Z)-octadecatetraenoylcarnitine" compartment="r" hasOnlySubstanceUnits="false" boundaryCondition="false" constant="false" fbc:charge="0" fbc:chemicalFormula="C25H41NO4">
        <annotation xmlns:sbml="http://www.sbml.org/sbml/level3/version1/core">
          <rdf:RDF xmlns:rdf="http://www.w3.org/1999/02/22-rdf-syntax-ns#" xmlns:dcterms="http://purl.org/dc/terms/" xmlns:vCard="http://www.w3.org/2001/vcard-rdf/3.0#" xmlns:vCard4="http://www.w3.org/2006/vcard/ns#" xmlns:bqbiol="http://biomodels.net/biology-qualifiers/" xmlns:bqmodel="http://biomodels.net/model-qualifiers/">
            <rdf:Description rdf:about="#M_m00107r__91__r__93__">
              <bqbiol:is>
                <rdf:Bag>
                  <rdf:li rdf:resource="http://identifiers.org/bigg.metabolite/strdnccrn"/>
                  <rdf:li rdf:resource="http://identifiers.org/metanetx.chemical/MNXM9118"/>
                  <rdf:li rdf:resource="http://identifiers.org/pubchem.compound/53477835"/>
                </rdf:Bag>
              </bqbiol:is>
              <bqbiol:hasProperty>
                <rdf:Bag>
                  <rdf:li rdf:resource="http://identifiers.org/sbo/SBO:0000247"/>
                </rdf:Bag>
              </bqbiol:hasProperty>
            </rdf:Description>
          </rdf:RDF>
        </annotation>
      </species>
      <species metaid="M_m00108c__91__c__93__" sboTerm="SBO:0000247" id="M_m00108c__91__c__93__" name="(6Z,9Z,12Z,15Z)-octadecatetraenoyl-CoA" compartment="c" hasOnlySubstanceUnits="false" boundaryCondition="false" constant="false" fbc:charge="-4" fbc:chemicalFormula="C39H58N7O17P3S">
        <annotation xmlns:sbml="http://www.sbml.org/sbml/level3/version1/core">
          <rdf:RDF xmlns:rdf="http://www.w3.org/1999/02/22-rdf-syntax-ns#" xmlns:dcterms="http://purl.org/dc/terms/" xmlns:vCard="http://www.w3.org/2001/vcard-rdf/3.0#" xmlns:vCard4="http://www.w3.org/2006/vcard/ns#" xmlns:bqbiol="http://biomodels.net/biology-qualifiers/" xmlns:bqmodel="http://biomodels.net/model-qualifiers/">
            <rdf:Description rdf:about="#M_m00108c__91__c__93__">
              <bqbiol:is>
                <rdf:Bag>
                  <rdf:li rdf:resource="http://identifiers.org/bigg.metabolite/strdnccoa"/>
                  <rdf:li rdf:resource="http://identifiers.org/lipidmaps/LMFA07050046"/>
                  <rdf:li rdf:resource="http://identifiers.org/chebi/CHEBI:63545"/>
                  <rdf:li rdf:resource="http://identifiers.org/kegg.compound/C16163"/>
                  <rdf:li rdf:resource="http://identifiers.org/metanetx.chemical/MNXM3361"/>
                  <rdf:li rdf:resource="http://identifiers.org/pubchem.compound/23724640"/>
                </rdf:Bag>
              </bqbiol:is>
              <bqbiol:hasProperty>
                <rdf:Bag>
                  <rdf:li rdf:resource="http://identifiers.org/sbo/SBO:0000247"/>
                </rdf:Bag>
              </bqbiol:hasProperty>
            </rdf:Description>
          </rdf:RDF>
        </annotation>
      </species>
      <species metaid="M_m00108m__91__m__93__" sboTerm="SBO:0000247" id="M_m00108m__91__m__93__" name="(6Z,9Z,12Z,15Z)-octadecatetraenoyl-CoA" compartment="m" hasOnlySubstanceUnits="false" boundaryCondition="false" constant="false" fbc:charge="-4" fbc:chemicalFormula="C39H58N7O17P3S">
        <annotation xmlns:sbml="http://www.sbml.org/sbml/level3/version1/core">
          <rdf:RDF xmlns:rdf="http://www.w3.org/1999/02/22-rdf-syntax-ns#" xmlns:dcterms="http://purl.org/dc/terms/" xmlns:vCard="http://www.w3.org/2001/vcard-rdf/3.0#" xmlns:vCard4="http://www.w3.org/2006/vcard/ns#" xmlns:bqbiol="http://biomodels.net/biology-qualifiers/" xmlns:bqmodel="http://biomodels.net/model-qualifiers/">
            <rdf:Description rdf:about="#M_m00108m__91__m__93__">
              <bqbiol:is>
                <rdf:Bag>
                  <rdf:li rdf:resource="http://identifiers.org/bigg.metabolite/strdnccoa"/>
                  <rdf:li rdf:resource="http://identifiers.org/lipidmaps/LMFA07050046"/>
                  <rdf:li rdf:resource="http://identifiers.org/chebi/CHEBI:63545"/>
                  <rdf:li rdf:resource="http://identifiers.org/kegg.compound/C16163"/>
                  <rdf:li rdf:resource="http://identifiers.org/metanetx.chemical/MNXM3361"/>
                  <rdf:li rdf:resource="http://identifiers.org/pubchem.compound/23724640"/>
                </rdf:Bag>
              </bqbiol:is>
              <bqbiol:hasProperty>
                <rdf:Bag>
                  <rdf:li rdf:resource="http://identifiers.org/sbo/SBO:0000247"/>
                </rdf:Bag>
              </bqbiol:hasProperty>
            </rdf:Description>
          </rdf:RDF>
        </annotation>
      </species>
      <species metaid="M_m00108r__91__r__93__" sboTerm="SBO:0000247" id="M_m00108r__91__r__93__" name="(6Z,9Z,12Z,15Z)-octadecatetraenoyl-CoA" compartment="r" hasOnlySubstanceUnits="false" boundaryCondition="false" constant="false" fbc:charge="-4" fbc:chemicalFormula="C39H58N7O17P3S">
        <annotation xmlns:sbml="http://www.sbml.org/sbml/level3/version1/core">
          <rdf:RDF xmlns:rdf="http://www.w3.org/1999/02/22-rdf-syntax-ns#" xmlns:dcterms="http://purl.org/dc/terms/" xmlns:vCard="http://www.w3.org/2001/vcard-rdf/3.0#" xmlns:vCard4="http://www.w3.org/2006/vcard/ns#" xmlns:bqbiol="http://biomodels.net/biology-qualifiers/" xmlns:bqmodel="http://biomodels.net/model-qualifiers/">
            <rdf:Description rdf:about="#M_m00108r__91__r__93__">
              <bqbiol:is>
                <rdf:Bag>
                  <rdf:li rdf:resource="http://identifiers.org/bigg.metabolite/strdnccoa"/>
                  <rdf:li rdf:resource="http://identifiers.org/lipidmaps/LMFA07050046"/>
                  <rdf:li rdf:resource="http://identifiers.org/chebi/CHEBI:63545"/>
                  <rdf:li rdf:resource="http://identifiers.org/kegg.compound/C16163"/>
                  <rdf:li rdf:resource="http://identifiers.org/metanetx.chemical/MNXM3361"/>
                  <rdf:li rdf:resource="http://identifiers.org/pubchem.compound/23724640"/>
                </rdf:Bag>
              </bqbiol:is>
              <bqbiol:hasProperty>
                <rdf:Bag>
                  <rdf:li rdf:resource="http://identifiers.org/sbo/SBO:0000247"/>
                </rdf:Bag>
              </bqbiol:hasProperty>
            </rdf:Description>
          </rdf:RDF>
        </annotation>
      </species>
      <species metaid="M_m00109c__91__c__93__" sboTerm="SBO:0000247" id="M_m00109c__91__c__93__" name="(6Z,9Z,12Z,15Z,18Z)-tetracosapentaenoylcarnitine" compartment="c" hasOnlySubstanceUnits="false" boundaryCondition="false" constant="false" fbc:charge="0" fbc:chemicalFormula="C31H51NO4">
        <annotation xmlns:sbml="http://www.sbml.org/sbml/level3/version1/core">
          <rdf:RDF xmlns:rdf="http://www.w3.org/1999/02/22-rdf-syntax-ns#" xmlns:dcterms="http://purl.org/dc/terms/" xmlns:vCard="http://www.w3.org/2001/vcard-rdf/3.0#" xmlns:vCard4="http://www.w3.org/2006/vcard/ns#" xmlns:bqbiol="http://biomodels.net/biology-qualifiers/" xmlns:bqmodel="http://biomodels.net/model-qualifiers/">
            <rdf:Description rdf:about="#M_m00109c__91__c__93__">
              <bqbiol:is>
                <rdf:Bag>
                  <rdf:li rdf:resource="http://identifiers.org/bigg.metabolite/tetpent6crn"/>
                  <rdf:li rdf:resource="http://identifiers.org/metanetx.chemical/MNXM9140"/>
                </rdf:Bag>
              </bqbiol:is>
              <bqbiol:hasProperty>
                <rdf:Bag>
                  <rdf:li rdf:resource="http://identifiers.org/sbo/SBO:0000247"/>
                </rdf:Bag>
              </bqbiol:hasProperty>
            </rdf:Description>
          </rdf:RDF>
        </annotation>
      </species>
      <species metaid="M_m00110c__91__c__93__" sboTerm="SBO:0000247" id="M_m00110c__91__c__93__" name="(6Z,9Z,12Z,15Z,18Z)-tetracosapentaenoyl-CoA" compartment="c" hasOnlySubstanceUnits="false" boundaryCondition="false" constant="false" fbc:charge="-4" fbc:chemicalFormula="C45H68N7O17P3S">
        <annotation xmlns:sbml="http://www.sbml.org/sbml/level3/version1/core">
          <rdf:RDF xmlns:rdf="http://www.w3.org/1999/02/22-rdf-syntax-ns#" xmlns:dcterms="http://purl.org/dc/terms/" xmlns:vCard="http://www.w3.org/2001/vcard-rdf/3.0#" xmlns:vCard4="http://www.w3.org/2006/vcard/ns#" xmlns:bqbiol="http://biomodels.net/biology-qualifiers/" xmlns:bqmodel="http://biomodels.net/model-qualifiers/">
            <rdf:Description rdf:about="#M_m00110c__91__c__93__">
              <bqbiol:is>
                <rdf:Bag>
                  <rdf:li rdf:resource="http://identifiers.org/bigg.metabolite/tetpent6coa"/>
                  <rdf:li rdf:resource="http://identifiers.org/lipidmaps/LMFA07050042"/>
                  <rdf:li rdf:resource="http://identifiers.org/chebi/CHEBI:63546"/>
                  <rdf:li rdf:resource="http://identifiers.org/kegg.compound/C16172"/>
                  <rdf:li rdf:resource="http://identifiers.org/metanetx.chemical/MNXM5944"/>
                  <rdf:li rdf:resource="http://identifiers.org/pubchem.compound/23724649"/>
                </rdf:Bag>
              </bqbiol:is>
              <bqbiol:hasProperty>
                <rdf:Bag>
                  <rdf:li rdf:resource="http://identifiers.org/sbo/SBO:0000247"/>
                </rdf:Bag>
              </bqbiol:hasProperty>
            </rdf:Description>
          </rdf:RDF>
        </annotation>
      </species>
      <species metaid="M_m00110r__91__r__93__" sboTerm="SBO:0000247" id="M_m00110r__91__r__93__" name="(6Z,9Z,12Z,15Z,18Z)-tetracosapentaenoyl-CoA" compartment="r" hasOnlySubstanceUnits="false" boundaryCondition="false" constant="false" fbc:charge="-4" fbc:chemicalFormula="C45H68N7O17P3S">
        <annotation xmlns:sbml="http://www.sbml.org/sbml/level3/version1/core">
          <rdf:RDF xmlns:rdf="http://www.w3.org/1999/02/22-rdf-syntax-ns#" xmlns:dcterms="http://purl.org/dc/terms/" xmlns:vCard="http://www.w3.org/2001/vcard-rdf/3.0#" xmlns:vCard4="http://www.w3.org/2006/vcard/ns#" xmlns:bqbiol="http://biomodels.net/biology-qualifiers/" xmlns:bqmodel="http://biomodels.net/model-qualifiers/">
            <rdf:Description rdf:about="#M_m00110r__91__r__93__">
              <bqbiol:is>
                <rdf:Bag>
                  <rdf:li rdf:resource="http://identifiers.org/bigg.metabolite/tetpent6coa"/>
                  <rdf:li rdf:resource="http://identifiers.org/lipidmaps/LMFA07050042"/>
                  <rdf:li rdf:resource="http://identifiers.org/chebi/CHEBI:63546"/>
                  <rdf:li rdf:resource="http://identifiers.org/kegg.compound/C16172"/>
                  <rdf:li rdf:resource="http://identifiers.org/metanetx.chemical/MNXM5944"/>
                  <rdf:li rdf:resource="http://identifiers.org/pubchem.compound/23724649"/>
                </rdf:Bag>
              </bqbiol:is>
              <bqbiol:hasProperty>
                <rdf:Bag>
                  <rdf:li rdf:resource="http://identifiers.org/sbo/SBO:0000247"/>
                </rdf:Bag>
              </bqbiol:hasProperty>
            </rdf:Description>
          </rdf:RDF>
        </annotation>
      </species>
      <species metaid="M_m00111c__91__c__93__" sboTerm="SBO:0000247" id="M_m00111c__91__c__93__" name="(6Z,9Z,12Z,15Z,18Z)-TPA" compartment="c" hasOnlySubstanceUnits="false" boundaryCondition="false" constant="false" fbc:charge="-1" fbc:chemicalFormula="C24H37O2">
        <annotation xmlns:sbml="http://www.sbml.org/sbml/level3/version1/core">
          <rdf:RDF xmlns:rdf="http://www.w3.org/1999/02/22-rdf-syntax-ns#" xmlns:dcterms="http://purl.org/dc/terms/" xmlns:vCard="http://www.w3.org/2001/vcard-rdf/3.0#" xmlns:vCard4="http://www.w3.org/2006/vcard/ns#" xmlns:bqbiol="http://biomodels.net/biology-qualifiers/" xmlns:bqmodel="http://biomodels.net/model-qualifiers/">
            <rdf:Description rdf:about="#M_m00111c__91__c__93__">
              <bqbiol:is>
                <rdf:Bag>
                  <rdf:li rdf:resource="http://identifiers.org/bigg.metabolite/tetpent6"/>
                  <rdf:li rdf:resource="http://identifiers.org/lipidmaps/LMFA01030820"/>
                  <rdf:li rdf:resource="http://identifiers.org/metanetx.chemical/MNXM12998"/>
                  <rdf:li rdf:resource="http://identifiers.org/pubchem.compound/14505435"/>
                </rdf:Bag>
              </bqbiol:is>
              <bqbiol:hasProperty>
                <rdf:Bag>
                  <rdf:li rdf:resource="http://identifiers.org/sbo/SBO:0000247"/>
                </rdf:Bag>
              </bqbiol:hasProperty>
            </rdf:Description>
          </rdf:RDF>
        </annotation>
      </species>
      <species metaid="M_m00111l__91__l__93__" sboTerm="SBO:0000247" id="M_m00111l__91__l__93__" name="(6Z,9Z,12Z,15Z,18Z)-TPA" compartment="l" hasOnlySubstanceUnits="false" boundaryCondition="false" constant="false" fbc:charge="-1" fbc:chemicalFormula="C24H37O2">
        <annotation xmlns:sbml="http://www.sbml.org/sbml/level3/version1/core">
          <rdf:RDF xmlns:rdf="http://www.w3.org/1999/02/22-rdf-syntax-ns#" xmlns:dcterms="http://purl.org/dc/terms/" xmlns:vCard="http://www.w3.org/2001/vcard-rdf/3.0#" xmlns:vCard4="http://www.w3.org/2006/vcard/ns#" xmlns:bqbiol="http://biomodels.net/biology-qualifiers/" xmlns:bqmodel="http://biomodels.net/model-qualifiers/">
            <rdf:Description rdf:about="#M_m00111l__91__l__93__">
              <bqbiol:is>
                <rdf:Bag>
                  <rdf:li rdf:resource="http://identifiers.org/bigg.metabolite/tetpent6"/>
                  <rdf:li rdf:resource="http://identifiers.org/lipidmaps/LMFA01030820"/>
                  <rdf:li rdf:resource="http://identifiers.org/metanetx.chemical/MNXM12998"/>
                  <rdf:li rdf:resource="http://identifiers.org/pubchem.compound/14505435"/>
                </rdf:Bag>
              </bqbiol:is>
              <bqbiol:hasProperty>
                <rdf:Bag>
                  <rdf:li rdf:resource="http://identifiers.org/sbo/SBO:0000247"/>
                </rdf:Bag>
              </bqbiol:hasProperty>
            </rdf:Description>
          </rdf:RDF>
        </annotation>
      </species>
      <species metaid="M_m00111r__91__r__93__" sboTerm="SBO:0000247" id="M_m00111r__91__r__93__" name="(6Z,9Z,12Z,15Z,18Z)-TPA" compartment="r" hasOnlySubstanceUnits="false" boundaryCondition="false" constant="false" fbc:charge="-1" fbc:chemicalFormula="C24H37O2">
        <annotation xmlns:sbml="http://www.sbml.org/sbml/level3/version1/core">
          <rdf:RDF xmlns:rdf="http://www.w3.org/1999/02/22-rdf-syntax-ns#" xmlns:dcterms="http://purl.org/dc/terms/" xmlns:vCard="http://www.w3.org/2001/vcard-rdf/3.0#" xmlns:vCard4="http://www.w3.org/2006/vcard/ns#" xmlns:bqbiol="http://biomodels.net/biology-qualifiers/" xmlns:bqmodel="http://biomodels.net/model-qualifiers/">
            <rdf:Description rdf:about="#M_m00111r__91__r__93__">
              <bqbiol:is>
                <rdf:Bag>
                  <rdf:li rdf:resource="http://identifiers.org/bigg.metabolite/tetpent6"/>
                  <rdf:li rdf:resource="http://identifiers.org/lipidmaps/LMFA01030820"/>
                  <rdf:li rdf:resource="http://identifiers.org/metanetx.chemical/MNXM12998"/>
                  <rdf:li rdf:resource="http://identifiers.org/pubchem.compound/14505435"/>
                </rdf:Bag>
              </bqbiol:is>
              <bqbiol:hasProperty>
                <rdf:Bag>
                  <rdf:li rdf:resource="http://identifiers.org/sbo/SBO:0000247"/>
                </rdf:Bag>
              </bqbiol:hasProperty>
            </rdf:Description>
          </rdf:RDF>
        </annotation>
      </species>
      <species metaid="M_m00111s__91__s__93__" sboTerm="SBO:0000247" id="M_m00111s__91__s__93__" name="(6Z,9Z,12Z,15Z,18Z)-TPA" compartment="s" hasOnlySubstanceUnits="false" boundaryCondition="false" constant="false" fbc:charge="-1" fbc:chemicalFormula="C24H37O2">
        <annotation xmlns:sbml="http://www.sbml.org/sbml/level3/version1/core">
          <rdf:RDF xmlns:rdf="http://www.w3.org/1999/02/22-rdf-syntax-ns#" xmlns:dcterms="http://purl.org/dc/terms/" xmlns:vCard="http://www.w3.org/2001/vcard-rdf/3.0#" xmlns:vCard4="http://www.w3.org/2006/vcard/ns#" xmlns:bqbiol="http://biomodels.net/biology-qualifiers/" xmlns:bqmodel="http://biomodels.net/model-qualifiers/">
            <rdf:Description rdf:about="#M_m00111s__91__s__93__">
              <bqbiol:is>
                <rdf:Bag>
                  <rdf:li rdf:resource="http://identifiers.org/bigg.metabolite/tetpent6"/>
                  <rdf:li rdf:resource="http://identifiers.org/lipidmaps/LMFA01030820"/>
                  <rdf:li rdf:resource="http://identifiers.org/metanetx.chemical/MNXM12998"/>
                  <rdf:li rdf:resource="http://identifiers.org/pubchem.compound/14505435"/>
                </rdf:Bag>
              </bqbiol:is>
              <bqbiol:hasProperty>
                <rdf:Bag>
                  <rdf:li rdf:resource="http://identifiers.org/sbo/SBO:0000247"/>
                </rdf:Bag>
              </bqbiol:hasProperty>
            </rdf:Description>
          </rdf:RDF>
        </annotation>
      </species>
      <species metaid="M_m00113c__91__c__93__" sboTerm="SBO:0000247" id="M_m00113c__91__c__93__" name="(6Z,9Z,12Z,15Z,18Z,21Z)-tetracosahexaenoyl-CoA" compartment="c" hasOnlySubstanceUnits="false" boundaryCondition="false" constant="false" fbc:charge="-4" fbc:chemicalFormula="C45H66N7O17P3S">
        <annotation xmlns:sbml="http://www.sbml.org/sbml/level3/version1/core">
          <rdf:RDF xmlns:rdf="http://www.w3.org/1999/02/22-rdf-syntax-ns#" xmlns:dcterms="http://purl.org/dc/terms/" xmlns:vCard="http://www.w3.org/2001/vcard-rdf/3.0#" xmlns:vCard4="http://www.w3.org/2006/vcard/ns#" xmlns:bqbiol="http://biomodels.net/biology-qualifiers/" xmlns:bqmodel="http://biomodels.net/model-qualifiers/">
            <rdf:Description rdf:about="#M_m00113c__91__c__93__">
              <bqbiol:is>
                <rdf:Bag>
                  <rdf:li rdf:resource="http://identifiers.org/bigg.metabolite/tethex3coa"/>
                  <rdf:li rdf:resource="http://identifiers.org/lipidmaps/LMFA07050051"/>
                  <rdf:li rdf:resource="http://identifiers.org/kegg.compound/C16168"/>
                  <rdf:li rdf:resource="http://identifiers.org/metanetx.chemical/MNXM6449"/>
                  <rdf:li rdf:resource="http://identifiers.org/metanetx.chemical/MNXM846"/>
                  <rdf:li rdf:resource="http://identifiers.org/pubchem.compound/53477806"/>
                </rdf:Bag>
              </bqbiol:is>
              <bqbiol:hasProperty>
                <rdf:Bag>
                  <rdf:li rdf:resource="http://identifiers.org/sbo/SBO:0000247"/>
                </rdf:Bag>
              </bqbiol:hasProperty>
            </rdf:Description>
          </rdf:RDF>
        </annotation>
      </species>
      <species metaid="M_m00113r__91__r__93__" sboTerm="SBO:0000247" id="M_m00113r__91__r__93__" name="(6Z,9Z,12Z,15Z,18Z,21Z)-tetracosahexaenoyl-CoA" compartment="r" hasOnlySubstanceUnits="false" boundaryCondition="false" constant="false" fbc:charge="-4" fbc:chemicalFormula="C45H66N7O17P3S">
        <annotation xmlns:sbml="http://www.sbml.org/sbml/level3/version1/core">
          <rdf:RDF xmlns:rdf="http://www.w3.org/1999/02/22-rdf-syntax-ns#" xmlns:dcterms="http://purl.org/dc/terms/" xmlns:vCard="http://www.w3.org/2001/vcard-rdf/3.0#" xmlns:vCard4="http://www.w3.org/2006/vcard/ns#" xmlns:bqbiol="http://biomodels.net/biology-qualifiers/" xmlns:bqmodel="http://biomodels.net/model-qualifiers/">
            <rdf:Description rdf:about="#M_m00113r__91__r__93__">
              <bqbiol:is>
                <rdf:Bag>
                  <rdf:li rdf:resource="http://identifiers.org/bigg.metabolite/tethex3coa"/>
                  <rdf:li rdf:resource="http://identifiers.org/lipidmaps/LMFA07050051"/>
                  <rdf:li rdf:resource="http://identifiers.org/kegg.compound/C16168"/>
                  <rdf:li rdf:resource="http://identifiers.org/metanetx.chemical/MNXM6449"/>
                  <rdf:li rdf:resource="http://identifiers.org/metanetx.chemical/MNXM846"/>
                  <rdf:li rdf:resource="http://identifiers.org/pubchem.compound/53477806"/>
                </rdf:Bag>
              </bqbiol:is>
              <bqbiol:hasProperty>
                <rdf:Bag>
                  <rdf:li rdf:resource="http://identifiers.org/sbo/SBO:0000247"/>
                </rdf:Bag>
              </bqbiol:hasProperty>
            </rdf:Description>
          </rdf:RDF>
        </annotation>
      </species>
      <species metaid="M_m00114c__91__c__93__" sboTerm="SBO:0000247" id="M_m00114c__91__c__93__" name="(6Z,9Z,12Z,15Z,18Z,21Z)-THA" compartment="c" hasOnlySubstanceUnits="false" boundaryCondition="false" constant="false" fbc:charge="-1" fbc:chemicalFormula="C24H35O2">
        <annotation xmlns:sbml="http://www.sbml.org/sbml/level3/version1/core">
          <rdf:RDF xmlns:rdf="http://www.w3.org/1999/02/22-rdf-syntax-ns#" xmlns:dcterms="http://purl.org/dc/terms/" xmlns:vCard="http://www.w3.org/2001/vcard-rdf/3.0#" xmlns:vCard4="http://www.w3.org/2006/vcard/ns#" xmlns:bqbiol="http://biomodels.net/biology-qualifiers/" xmlns:bqmodel="http://biomodels.net/model-qualifiers/">
            <rdf:Description rdf:about="#M_m00114c__91__c__93__">
              <bqbiol:is>
                <rdf:Bag>
                  <rdf:li rdf:resource="http://identifiers.org/bigg.metabolite/tethex3"/>
                  <rdf:li rdf:resource="http://identifiers.org/lipidmaps/LMFA01030822"/>
                  <rdf:li rdf:resource="http://identifiers.org/hmdb/HMDB13025"/>
                  <rdf:li rdf:resource="http://identifiers.org/metanetx.chemical/MNXM12996"/>
                  <rdf:li rdf:resource="http://identifiers.org/metanetx.chemical/MNXM38482"/>
                  <rdf:li rdf:resource="http://identifiers.org/metanetx.chemical/MNXM83807"/>
                  <rdf:li rdf:resource="http://identifiers.org/pubchem.compound/53481586"/>
                </rdf:Bag>
              </bqbiol:is>
              <bqbiol:hasProperty>
                <rdf:Bag>
                  <rdf:li rdf:resource="http://identifiers.org/sbo/SBO:0000247"/>
                </rdf:Bag>
              </bqbiol:hasProperty>
            </rdf:Description>
          </rdf:RDF>
        </annotation>
      </species>
      <species metaid="M_m00114l__91__l__93__" sboTerm="SBO:0000247" id="M_m00114l__91__l__93__" name="(6Z,9Z,12Z,15Z,18Z,21Z)-THA" compartment="l" hasOnlySubstanceUnits="false" boundaryCondition="false" constant="false" fbc:charge="-1" fbc:chemicalFormula="C24H35O2">
        <annotation xmlns:sbml="http://www.sbml.org/sbml/level3/version1/core">
          <rdf:RDF xmlns:rdf="http://www.w3.org/1999/02/22-rdf-syntax-ns#" xmlns:dcterms="http://purl.org/dc/terms/" xmlns:vCard="http://www.w3.org/2001/vcard-rdf/3.0#" xmlns:vCard4="http://www.w3.org/2006/vcard/ns#" xmlns:bqbiol="http://biomodels.net/biology-qualifiers/" xmlns:bqmodel="http://biomodels.net/model-qualifiers/">
            <rdf:Description rdf:about="#M_m00114l__91__l__93__">
              <bqbiol:is>
                <rdf:Bag>
                  <rdf:li rdf:resource="http://identifiers.org/bigg.metabolite/tethex3"/>
                  <rdf:li rdf:resource="http://identifiers.org/lipidmaps/LMFA01030822"/>
                  <rdf:li rdf:resource="http://identifiers.org/hmdb/HMDB13025"/>
                  <rdf:li rdf:resource="http://identifiers.org/metanetx.chemical/MNXM12996"/>
                  <rdf:li rdf:resource="http://identifiers.org/metanetx.chemical/MNXM38482"/>
                  <rdf:li rdf:resource="http://identifiers.org/metanetx.chemical/MNXM83807"/>
                  <rdf:li rdf:resource="http://identifiers.org/pubchem.compound/53481586"/>
                </rdf:Bag>
              </bqbiol:is>
              <bqbiol:hasProperty>
                <rdf:Bag>
                  <rdf:li rdf:resource="http://identifiers.org/sbo/SBO:0000247"/>
                </rdf:Bag>
              </bqbiol:hasProperty>
            </rdf:Description>
          </rdf:RDF>
        </annotation>
      </species>
      <species metaid="M_m00114r__91__r__93__" sboTerm="SBO:0000247" id="M_m00114r__91__r__93__" name="(6Z,9Z,12Z,15Z,18Z,21Z)-THA" compartment="r" hasOnlySubstanceUnits="false" boundaryCondition="false" constant="false" fbc:charge="-1" fbc:chemicalFormula="C24H35O2">
        <annotation xmlns:sbml="http://www.sbml.org/sbml/level3/version1/core">
          <rdf:RDF xmlns:rdf="http://www.w3.org/1999/02/22-rdf-syntax-ns#" xmlns:dcterms="http://purl.org/dc/terms/" xmlns:vCard="http://www.w3.org/2001/vcard-rdf/3.0#" xmlns:vCard4="http://www.w3.org/2006/vcard/ns#" xmlns:bqbiol="http://biomodels.net/biology-qualifiers/" xmlns:bqmodel="http://biomodels.net/model-qualifiers/">
            <rdf:Description rdf:about="#M_m00114r__91__r__93__">
              <bqbiol:is>
                <rdf:Bag>
                  <rdf:li rdf:resource="http://identifiers.org/bigg.metabolite/tethex3"/>
                  <rdf:li rdf:resource="http://identifiers.org/lipidmaps/LMFA01030822"/>
                  <rdf:li rdf:resource="http://identifiers.org/hmdb/HMDB13025"/>
                  <rdf:li rdf:resource="http://identifiers.org/metanetx.chemical/MNXM12996"/>
                  <rdf:li rdf:resource="http://identifiers.org/metanetx.chemical/MNXM38482"/>
                  <rdf:li rdf:resource="http://identifiers.org/metanetx.chemical/MNXM83807"/>
                  <rdf:li rdf:resource="http://identifiers.org/pubchem.compound/53481586"/>
                </rdf:Bag>
              </bqbiol:is>
              <bqbiol:hasProperty>
                <rdf:Bag>
                  <rdf:li rdf:resource="http://identifiers.org/sbo/SBO:0000247"/>
                </rdf:Bag>
              </bqbiol:hasProperty>
            </rdf:Description>
          </rdf:RDF>
        </annotation>
      </species>
      <species metaid="M_m00114s__91__s__93__" sboTerm="SBO:0000247" id="M_m00114s__91__s__93__" name="(6Z,9Z,12Z,15Z,18Z,21Z)-THA" compartment="s" hasOnlySubstanceUnits="false" boundaryCondition="false" constant="false" fbc:charge="-1" fbc:chemicalFormula="C24H35O2">
        <annotation xmlns:sbml="http://www.sbml.org/sbml/level3/version1/core">
          <rdf:RDF xmlns:rdf="http://www.w3.org/1999/02/22-rdf-syntax-ns#" xmlns:dcterms="http://purl.org/dc/terms/" xmlns:vCard="http://www.w3.org/2001/vcard-rdf/3.0#" xmlns:vCard4="http://www.w3.org/2006/vcard/ns#" xmlns:bqbiol="http://biomodels.net/biology-qualifiers/" xmlns:bqmodel="http://biomodels.net/model-qualifiers/">
            <rdf:Description rdf:about="#M_m00114s__91__s__93__">
              <bqbiol:is>
                <rdf:Bag>
                  <rdf:li rdf:resource="http://identifiers.org/bigg.metabolite/tethex3"/>
                  <rdf:li rdf:resource="http://identifiers.org/lipidmaps/LMFA01030822"/>
                  <rdf:li rdf:resource="http://identifiers.org/hmdb/HMDB13025"/>
                  <rdf:li rdf:resource="http://identifiers.org/metanetx.chemical/MNXM12996"/>
                  <rdf:li rdf:resource="http://identifiers.org/metanetx.chemical/MNXM38482"/>
                  <rdf:li rdf:resource="http://identifiers.org/metanetx.chemical/MNXM83807"/>
                  <rdf:li rdf:resource="http://identifiers.org/pubchem.compound/53481586"/>
                </rdf:Bag>
              </bqbiol:is>
              <bqbiol:hasProperty>
                <rdf:Bag>
                  <rdf:li rdf:resource="http://identifiers.org/sbo/SBO:0000247"/>
                </rdf:Bag>
              </bqbiol:hasProperty>
            </rdf:Description>
          </rdf:RDF>
        </annotation>
      </species>
      <species metaid="M_m00115c__91__c__93__" sboTerm="SBO:0000247" id="M_m00115c__91__c__93__" name="(7Z)-octadecenoic acid" compartment="c" hasOnlySubstanceUnits="false" boundaryCondition="false" constant="false" fbc:charge="-1" fbc:chemicalFormula="C18H33O2">
        <annotation xmlns:sbml="http://www.sbml.org/sbml/level3/version1/core">
          <rdf:RDF xmlns:rdf="http://www.w3.org/1999/02/22-rdf-syntax-ns#" xmlns:dcterms="http://purl.org/dc/terms/" xmlns:vCard="http://www.w3.org/2001/vcard-rdf/3.0#" xmlns:vCard4="http://www.w3.org/2006/vcard/ns#" xmlns:bqbiol="http://biomodels.net/biology-qualifiers/" xmlns:bqmodel="http://biomodels.net/model-qualifiers/">
            <rdf:Description rdf:about="#M_m00115c__91__c__93__">
              <bqbiol:is>
                <rdf:Bag>
                  <rdf:li rdf:resource="http://identifiers.org/lipidmaps/LMFA01030068"/>
                  <rdf:li rdf:resource="http://identifiers.org/metanetx.chemical/MNXM24151"/>
                  <rdf:li rdf:resource="http://identifiers.org/metanetx.chemical/MNXM26693"/>
                </rdf:Bag>
              </bqbiol:is>
              <bqbiol:hasProperty>
                <rdf:Bag>
                  <rdf:li rdf:resource="http://identifiers.org/sbo/SBO:0000247"/>
                </rdf:Bag>
              </bqbiol:hasProperty>
            </rdf:Description>
          </rdf:RDF>
        </annotation>
      </species>
      <species metaid="M_m00115l__91__l__93__" sboTerm="SBO:0000247" id="M_m00115l__91__l__93__" name="(7Z)-octadecenoic acid" compartment="l" hasOnlySubstanceUnits="false" boundaryCondition="false" constant="false" fbc:charge="-1" fbc:chemicalFormula="C18H33O2">
        <annotation xmlns:sbml="http://www.sbml.org/sbml/level3/version1/core">
          <rdf:RDF xmlns:rdf="http://www.w3.org/1999/02/22-rdf-syntax-ns#" xmlns:dcterms="http://purl.org/dc/terms/" xmlns:vCard="http://www.w3.org/2001/vcard-rdf/3.0#" xmlns:vCard4="http://www.w3.org/2006/vcard/ns#" xmlns:bqbiol="http://biomodels.net/biology-qualifiers/" xmlns:bqmodel="http://biomodels.net/model-qualifiers/">
            <rdf:Description rdf:about="#M_m00115l__91__l__93__">
              <bqbiol:is>
                <rdf:Bag>
                  <rdf:li rdf:resource="http://identifiers.org/lipidmaps/LMFA01030068"/>
                  <rdf:li rdf:resource="http://identifiers.org/metanetx.chemical/MNXM24151"/>
                  <rdf:li rdf:resource="http://identifiers.org/metanetx.chemical/MNXM26693"/>
                </rdf:Bag>
              </bqbiol:is>
              <bqbiol:hasProperty>
                <rdf:Bag>
                  <rdf:li rdf:resource="http://identifiers.org/sbo/SBO:0000247"/>
                </rdf:Bag>
              </bqbiol:hasProperty>
            </rdf:Description>
          </rdf:RDF>
        </annotation>
      </species>
      <species metaid="M_m00115s__91__s__93__" sboTerm="SBO:0000247" id="M_m00115s__91__s__93__" name="(7Z)-octadecenoic acid" compartment="s" hasOnlySubstanceUnits="false" boundaryCondition="false" constant="false" fbc:charge="-1" fbc:chemicalFormula="C18H33O2">
        <annotation xmlns:sbml="http://www.sbml.org/sbml/level3/version1/core">
          <rdf:RDF xmlns:rdf="http://www.w3.org/1999/02/22-rdf-syntax-ns#" xmlns:dcterms="http://purl.org/dc/terms/" xmlns:vCard="http://www.w3.org/2001/vcard-rdf/3.0#" xmlns:vCard4="http://www.w3.org/2006/vcard/ns#" xmlns:bqbiol="http://biomodels.net/biology-qualifiers/" xmlns:bqmodel="http://biomodels.net/model-qualifiers/">
            <rdf:Description rdf:about="#M_m00115s__91__s__93__">
              <bqbiol:is>
                <rdf:Bag>
                  <rdf:li rdf:resource="http://identifiers.org/lipidmaps/LMFA01030068"/>
                  <rdf:li rdf:resource="http://identifiers.org/metanetx.chemical/MNXM24151"/>
                  <rdf:li rdf:resource="http://identifiers.org/metanetx.chemical/MNXM26693"/>
                </rdf:Bag>
              </bqbiol:is>
              <bqbiol:hasProperty>
                <rdf:Bag>
                  <rdf:li rdf:resource="http://identifiers.org/sbo/SBO:0000247"/>
                </rdf:Bag>
              </bqbiol:hasProperty>
            </rdf:Description>
          </rdf:RDF>
        </annotation>
      </species>
      <species metaid="M_m00116c__91__c__93__" sboTerm="SBO:0000247" id="M_m00116c__91__c__93__" name="(7Z)-octadecenoyl-CoA" compartment="c" hasOnlySubstanceUnits="false" boundaryCondition="false" constant="false" fbc:charge="-4" fbc:chemicalFormula="C39H64N7O17P3S">
        <annotation xmlns:sbml="http://www.sbml.org/sbml/level3/version1/core">
          <rdf:RDF xmlns:rdf="http://www.w3.org/1999/02/22-rdf-syntax-ns#" xmlns:dcterms="http://purl.org/dc/terms/" xmlns:vCard="http://www.w3.org/2001/vcard-rdf/3.0#" xmlns:vCard4="http://www.w3.org/2006/vcard/ns#" xmlns:bqbiol="http://biomodels.net/biology-qualifiers/" xmlns:bqmodel="http://biomodels.net/model-qualifiers/">
            <rdf:Description rdf:about="#M_m00116c__91__c__93__">
              <bqbiol:hasProperty>
                <rdf:Bag>
                  <rdf:li rdf:resource="http://identifiers.org/sbo/SBO:0000247"/>
                </rdf:Bag>
              </bqbiol:hasProperty>
            </rdf:Description>
          </rdf:RDF>
        </annotation>
      </species>
      <species metaid="M_m00116m__91__m__93__" sboTerm="SBO:0000247" id="M_m00116m__91__m__93__" name="(7Z)-octadecenoyl-CoA" compartment="m" hasOnlySubstanceUnits="false" boundaryCondition="false" constant="false" fbc:charge="-4" fbc:chemicalFormula="C39H64N7O17P3S">
        <annotation xmlns:sbml="http://www.sbml.org/sbml/level3/version1/core">
          <rdf:RDF xmlns:rdf="http://www.w3.org/1999/02/22-rdf-syntax-ns#" xmlns:dcterms="http://purl.org/dc/terms/" xmlns:vCard="http://www.w3.org/2001/vcard-rdf/3.0#" xmlns:vCard4="http://www.w3.org/2006/vcard/ns#" xmlns:bqbiol="http://biomodels.net/biology-qualifiers/" xmlns:bqmodel="http://biomodels.net/model-qualifiers/">
            <rdf:Description rdf:about="#M_m00116m__91__m__93__">
              <bqbiol:hasProperty>
                <rdf:Bag>
                  <rdf:li rdf:resource="http://identifiers.org/sbo/SBO:0000247"/>
                </rdf:Bag>
              </bqbiol:hasProperty>
            </rdf:Description>
          </rdf:RDF>
        </annotation>
      </species>
      <species metaid="M_m00117c__91__c__93__" sboTerm="SBO:0000247" id="M_m00117c__91__c__93__" name="(7Z)-tetradecenoic acid" compartment="c" hasOnlySubstanceUnits="false" boundaryCondition="false" constant="false" fbc:charge="-1" fbc:chemicalFormula="C14H25O2">
        <annotation xmlns:sbml="http://www.sbml.org/sbml/level3/version1/core">
          <rdf:RDF xmlns:rdf="http://www.w3.org/1999/02/22-rdf-syntax-ns#" xmlns:dcterms="http://purl.org/dc/terms/" xmlns:vCard="http://www.w3.org/2001/vcard-rdf/3.0#" xmlns:vCard4="http://www.w3.org/2006/vcard/ns#" xmlns:bqbiol="http://biomodels.net/biology-qualifiers/" xmlns:bqmodel="http://biomodels.net/model-qualifiers/">
            <rdf:Description rdf:about="#M_m00117c__91__c__93__">
              <bqbiol:is>
                <rdf:Bag>
                  <rdf:li rdf:resource="http://identifiers.org/lipidmaps/LMFA01030249"/>
                  <rdf:li rdf:resource="http://identifiers.org/chebi/CHEBI:53206"/>
                  <rdf:li rdf:resource="http://identifiers.org/metanetx.chemical/MNXM153529"/>
                </rdf:Bag>
              </bqbiol:is>
              <bqbiol:hasProperty>
                <rdf:Bag>
                  <rdf:li rdf:resource="http://identifiers.org/sbo/SBO:0000247"/>
                </rdf:Bag>
              </bqbiol:hasProperty>
            </rdf:Description>
          </rdf:RDF>
        </annotation>
      </species>
      <species metaid="M_m00117l__91__l__93__" sboTerm="SBO:0000247" id="M_m00117l__91__l__93__" name="(7Z)-tetradecenoic acid" compartment="l" hasOnlySubstanceUnits="false" boundaryCondition="false" constant="false" fbc:charge="-1" fbc:chemicalFormula="C14H25O2">
        <annotation xmlns:sbml="http://www.sbml.org/sbml/level3/version1/core">
          <rdf:RDF xmlns:rdf="http://www.w3.org/1999/02/22-rdf-syntax-ns#" xmlns:dcterms="http://purl.org/dc/terms/" xmlns:vCard="http://www.w3.org/2001/vcard-rdf/3.0#" xmlns:vCard4="http://www.w3.org/2006/vcard/ns#" xmlns:bqbiol="http://biomodels.net/biology-qualifiers/" xmlns:bqmodel="http://biomodels.net/model-qualifiers/">
            <rdf:Description rdf:about="#M_m00117l__91__l__93__">
              <bqbiol:is>
                <rdf:Bag>
                  <rdf:li rdf:resource="http://identifiers.org/lipidmaps/LMFA01030249"/>
                  <rdf:li rdf:resource="http://identifiers.org/chebi/CHEBI:53206"/>
                  <rdf:li rdf:resource="http://identifiers.org/metanetx.chemical/MNXM153529"/>
                </rdf:Bag>
              </bqbiol:is>
              <bqbiol:hasProperty>
                <rdf:Bag>
                  <rdf:li rdf:resource="http://identifiers.org/sbo/SBO:0000247"/>
                </rdf:Bag>
              </bqbiol:hasProperty>
            </rdf:Description>
          </rdf:RDF>
        </annotation>
      </species>
      <species metaid="M_m00117r__91__r__93__" sboTerm="SBO:0000247" id="M_m00117r__91__r__93__" name="(7Z)-tetradecenoic acid" compartment="r" hasOnlySubstanceUnits="false" boundaryCondition="false" constant="false" fbc:charge="-1" fbc:chemicalFormula="C14H25O2">
        <annotation xmlns:sbml="http://www.sbml.org/sbml/level3/version1/core">
          <rdf:RDF xmlns:rdf="http://www.w3.org/1999/02/22-rdf-syntax-ns#" xmlns:dcterms="http://purl.org/dc/terms/" xmlns:vCard="http://www.w3.org/2001/vcard-rdf/3.0#" xmlns:vCard4="http://www.w3.org/2006/vcard/ns#" xmlns:bqbiol="http://biomodels.net/biology-qualifiers/" xmlns:bqmodel="http://biomodels.net/model-qualifiers/">
            <rdf:Description rdf:about="#M_m00117r__91__r__93__">
              <bqbiol:is>
                <rdf:Bag>
                  <rdf:li rdf:resource="http://identifiers.org/lipidmaps/LMFA01030249"/>
                  <rdf:li rdf:resource="http://identifiers.org/chebi/CHEBI:53206"/>
                  <rdf:li rdf:resource="http://identifiers.org/metanetx.chemical/MNXM153529"/>
                </rdf:Bag>
              </bqbiol:is>
              <bqbiol:hasProperty>
                <rdf:Bag>
                  <rdf:li rdf:resource="http://identifiers.org/sbo/SBO:0000247"/>
                </rdf:Bag>
              </bqbiol:hasProperty>
            </rdf:Description>
          </rdf:RDF>
        </annotation>
      </species>
      <species metaid="M_m00117s__91__s__93__" sboTerm="SBO:0000247" id="M_m00117s__91__s__93__" name="(7Z)-tetradecenoic acid" compartment="s" hasOnlySubstanceUnits="false" boundaryCondition="false" constant="false" fbc:charge="-1" fbc:chemicalFormula="C14H25O2">
        <annotation xmlns:sbml="http://www.sbml.org/sbml/level3/version1/core">
          <rdf:RDF xmlns:rdf="http://www.w3.org/1999/02/22-rdf-syntax-ns#" xmlns:dcterms="http://purl.org/dc/terms/" xmlns:vCard="http://www.w3.org/2001/vcard-rdf/3.0#" xmlns:vCard4="http://www.w3.org/2006/vcard/ns#" xmlns:bqbiol="http://biomodels.net/biology-qualifiers/" xmlns:bqmodel="http://biomodels.net/model-qualifiers/">
            <rdf:Description rdf:about="#M_m00117s__91__s__93__">
              <bqbiol:is>
                <rdf:Bag>
                  <rdf:li rdf:resource="http://identifiers.org/lipidmaps/LMFA01030249"/>
                  <rdf:li rdf:resource="http://identifiers.org/chebi/CHEBI:53206"/>
                  <rdf:li rdf:resource="http://identifiers.org/metanetx.chemical/MNXM153529"/>
                </rdf:Bag>
              </bqbiol:is>
              <bqbiol:hasProperty>
                <rdf:Bag>
                  <rdf:li rdf:resource="http://identifiers.org/sbo/SBO:0000247"/>
                </rdf:Bag>
              </bqbiol:hasProperty>
            </rdf:Description>
          </rdf:RDF>
        </annotation>
      </species>
      <species metaid="M_m00118c__91__c__93__" sboTerm="SBO:0000247" id="M_m00118c__91__c__93__" name="(7Z)-tetradecenoyl-CoA" compartment="c" hasOnlySubstanceUnits="false" boundaryCondition="false" constant="false" fbc:charge="-4" fbc:chemicalFormula="C35H56N7O17P3S">
        <annotation xmlns:sbml="http://www.sbml.org/sbml/level3/version1/core">
          <rdf:RDF xmlns:rdf="http://www.w3.org/1999/02/22-rdf-syntax-ns#" xmlns:dcterms="http://purl.org/dc/terms/" xmlns:vCard="http://www.w3.org/2001/vcard-rdf/3.0#" xmlns:vCard4="http://www.w3.org/2006/vcard/ns#" xmlns:bqbiol="http://biomodels.net/biology-qualifiers/" xmlns:bqmodel="http://biomodels.net/model-qualifiers/">
            <rdf:Description rdf:about="#M_m00118c__91__c__93__">
              <bqbiol:is>
                <rdf:Bag>
                  <rdf:li rdf:resource="http://identifiers.org/metanetx.chemical/MNXM163972"/>
                  <rdf:li rdf:resource="http://identifiers.org/metanetx.chemical/MNXM167439"/>
                </rdf:Bag>
              </bqbiol:is>
              <bqbiol:hasProperty>
                <rdf:Bag>
                  <rdf:li rdf:resource="http://identifiers.org/sbo/SBO:0000247"/>
                </rdf:Bag>
              </bqbiol:hasProperty>
            </rdf:Description>
          </rdf:RDF>
        </annotation>
      </species>
      <species metaid="M_m00118m__91__m__93__" sboTerm="SBO:0000247" id="M_m00118m__91__m__93__" name="(7Z)-tetradecenoyl-CoA" compartment="m" hasOnlySubstanceUnits="false" boundaryCondition="false" constant="false" fbc:charge="-4" fbc:chemicalFormula="C35H56N7O17P3S">
        <annotation xmlns:sbml="http://www.sbml.org/sbml/level3/version1/core">
          <rdf:RDF xmlns:rdf="http://www.w3.org/1999/02/22-rdf-syntax-ns#" xmlns:dcterms="http://purl.org/dc/terms/" xmlns:vCard="http://www.w3.org/2001/vcard-rdf/3.0#" xmlns:vCard4="http://www.w3.org/2006/vcard/ns#" xmlns:bqbiol="http://biomodels.net/biology-qualifiers/" xmlns:bqmodel="http://biomodels.net/model-qualifiers/">
            <rdf:Description rdf:about="#M_m00118m__91__m__93__">
              <bqbiol:is>
                <rdf:Bag>
                  <rdf:li rdf:resource="http://identifiers.org/metanetx.chemical/MNXM163972"/>
                  <rdf:li rdf:resource="http://identifiers.org/metanetx.chemical/MNXM167439"/>
                </rdf:Bag>
              </bqbiol:is>
              <bqbiol:hasProperty>
                <rdf:Bag>
                  <rdf:li rdf:resource="http://identifiers.org/sbo/SBO:0000247"/>
                </rdf:Bag>
              </bqbiol:hasProperty>
            </rdf:Description>
          </rdf:RDF>
        </annotation>
      </species>
      <species metaid="M_m00118p__91__p__93__" sboTerm="SBO:0000247" id="M_m00118p__91__p__93__" name="(7Z)-tetradecenoyl-CoA" compartment="p" hasOnlySubstanceUnits="false" boundaryCondition="false" constant="false" fbc:charge="-4" fbc:chemicalFormula="C35H56N7O17P3S">
        <annotation xmlns:sbml="http://www.sbml.org/sbml/level3/version1/core">
          <rdf:RDF xmlns:rdf="http://www.w3.org/1999/02/22-rdf-syntax-ns#" xmlns:dcterms="http://purl.org/dc/terms/" xmlns:vCard="http://www.w3.org/2001/vcard-rdf/3.0#" xmlns:vCard4="http://www.w3.org/2006/vcard/ns#" xmlns:bqbiol="http://biomodels.net/biology-qualifiers/" xmlns:bqmodel="http://biomodels.net/model-qualifiers/">
            <rdf:Description rdf:about="#M_m00118p__91__p__93__">
              <bqbiol:is>
                <rdf:Bag>
                  <rdf:li rdf:resource="http://identifiers.org/metanetx.chemical/MNXM163972"/>
                  <rdf:li rdf:resource="http://identifiers.org/metanetx.chemical/MNXM167439"/>
                </rdf:Bag>
              </bqbiol:is>
              <bqbiol:hasProperty>
                <rdf:Bag>
                  <rdf:li rdf:resource="http://identifiers.org/sbo/SBO:0000247"/>
                </rdf:Bag>
              </bqbiol:hasProperty>
            </rdf:Description>
          </rdf:RDF>
        </annotation>
      </species>
      <species metaid="M_m00118r__91__r__93__" sboTerm="SBO:0000247" id="M_m00118r__91__r__93__" name="(7Z)-tetradecenoyl-CoA" compartment="r" hasOnlySubstanceUnits="false" boundaryCondition="false" constant="false" fbc:charge="-4" fbc:chemicalFormula="C35H56N7O17P3S">
        <annotation xmlns:sbml="http://www.sbml.org/sbml/level3/version1/core">
          <rdf:RDF xmlns:rdf="http://www.w3.org/1999/02/22-rdf-syntax-ns#" xmlns:dcterms="http://purl.org/dc/terms/" xmlns:vCard="http://www.w3.org/2001/vcard-rdf/3.0#" xmlns:vCard4="http://www.w3.org/2006/vcard/ns#" xmlns:bqbiol="http://biomodels.net/biology-qualifiers/" xmlns:bqmodel="http://biomodels.net/model-qualifiers/">
            <rdf:Description rdf:about="#M_m00118r__91__r__93__">
              <bqbiol:is>
                <rdf:Bag>
                  <rdf:li rdf:resource="http://identifiers.org/metanetx.chemical/MNXM163972"/>
                  <rdf:li rdf:resource="http://identifiers.org/metanetx.chemical/MNXM167439"/>
                </rdf:Bag>
              </bqbiol:is>
              <bqbiol:hasProperty>
                <rdf:Bag>
                  <rdf:li rdf:resource="http://identifiers.org/sbo/SBO:0000247"/>
                </rdf:Bag>
              </bqbiol:hasProperty>
            </rdf:Description>
          </rdf:RDF>
        </annotation>
      </species>
      <species metaid="M_m00119c__91__c__93__" sboTerm="SBO:0000247" id="M_m00119c__91__c__93__" name="(7Z,10Z,13Z,16Z)-docosatetraenoyl-CoA" compartment="c" hasOnlySubstanceUnits="false" boundaryCondition="false" constant="false" fbc:charge="-4" fbc:chemicalFormula="C43H66N7O17P3S">
        <annotation xmlns:sbml="http://www.sbml.org/sbml/level3/version1/core">
          <rdf:RDF xmlns:rdf="http://www.w3.org/1999/02/22-rdf-syntax-ns#" xmlns:dcterms="http://purl.org/dc/terms/" xmlns:vCard="http://www.w3.org/2001/vcard-rdf/3.0#" xmlns:vCard4="http://www.w3.org/2006/vcard/ns#" xmlns:bqbiol="http://biomodels.net/biology-qualifiers/" xmlns:bqmodel="http://biomodels.net/model-qualifiers/">
            <rdf:Description rdf:about="#M_m00119c__91__c__93__">
              <bqbiol:is>
                <rdf:Bag>
                  <rdf:li rdf:resource="http://identifiers.org/bigg.metabolite/adrncoa"/>
                  <rdf:li rdf:resource="http://identifiers.org/lipidmaps/LMFA07050040"/>
                  <rdf:li rdf:resource="http://identifiers.org/chebi/CHEBI:63544"/>
                  <rdf:li rdf:resource="http://identifiers.org/kegg.compound/C16170"/>
                  <rdf:li rdf:resource="http://identifiers.org/metanetx.chemical/MNXM90397"/>
                </rdf:Bag>
              </bqbiol:is>
              <bqbiol:hasProperty>
                <rdf:Bag>
                  <rdf:li rdf:resource="http://identifiers.org/sbo/SBO:0000247"/>
                </rdf:Bag>
              </bqbiol:hasProperty>
            </rdf:Description>
          </rdf:RDF>
        </annotation>
      </species>
      <species metaid="M_m00119m__91__m__93__" sboTerm="SBO:0000247" id="M_m00119m__91__m__93__" name="(7Z,10Z,13Z,16Z)-docosatetraenoyl-CoA" compartment="m" hasOnlySubstanceUnits="false" boundaryCondition="false" constant="false" fbc:charge="-4" fbc:chemicalFormula="C43H66N7O17P3S">
        <annotation xmlns:sbml="http://www.sbml.org/sbml/level3/version1/core">
          <rdf:RDF xmlns:rdf="http://www.w3.org/1999/02/22-rdf-syntax-ns#" xmlns:dcterms="http://purl.org/dc/terms/" xmlns:vCard="http://www.w3.org/2001/vcard-rdf/3.0#" xmlns:vCard4="http://www.w3.org/2006/vcard/ns#" xmlns:bqbiol="http://biomodels.net/biology-qualifiers/" xmlns:bqmodel="http://biomodels.net/model-qualifiers/">
            <rdf:Description rdf:about="#M_m00119m__91__m__93__">
              <bqbiol:is>
                <rdf:Bag>
                  <rdf:li rdf:resource="http://identifiers.org/bigg.metabolite/adrncoa"/>
                  <rdf:li rdf:resource="http://identifiers.org/lipidmaps/LMFA07050040"/>
                  <rdf:li rdf:resource="http://identifiers.org/chebi/CHEBI:63544"/>
                  <rdf:li rdf:resource="http://identifiers.org/kegg.compound/C16170"/>
                  <rdf:li rdf:resource="http://identifiers.org/metanetx.chemical/MNXM90397"/>
                </rdf:Bag>
              </bqbiol:is>
              <bqbiol:hasProperty>
                <rdf:Bag>
                  <rdf:li rdf:resource="http://identifiers.org/sbo/SBO:0000247"/>
                </rdf:Bag>
              </bqbiol:hasProperty>
            </rdf:Description>
          </rdf:RDF>
        </annotation>
      </species>
      <species metaid="M_m00119r__91__r__93__" sboTerm="SBO:0000247" id="M_m00119r__91__r__93__" name="(7Z,10Z,13Z,16Z)-docosatetraenoyl-CoA" compartment="r" hasOnlySubstanceUnits="false" boundaryCondition="false" constant="false" fbc:charge="-4" fbc:chemicalFormula="C43H66N7O17P3S">
        <annotation xmlns:sbml="http://www.sbml.org/sbml/level3/version1/core">
          <rdf:RDF xmlns:rdf="http://www.w3.org/1999/02/22-rdf-syntax-ns#" xmlns:dcterms="http://purl.org/dc/terms/" xmlns:vCard="http://www.w3.org/2001/vcard-rdf/3.0#" xmlns:vCard4="http://www.w3.org/2006/vcard/ns#" xmlns:bqbiol="http://biomodels.net/biology-qualifiers/" xmlns:bqmodel="http://biomodels.net/model-qualifiers/">
            <rdf:Description rdf:about="#M_m00119r__91__r__93__">
              <bqbiol:is>
                <rdf:Bag>
                  <rdf:li rdf:resource="http://identifiers.org/bigg.metabolite/adrncoa"/>
                  <rdf:li rdf:resource="http://identifiers.org/lipidmaps/LMFA07050040"/>
                  <rdf:li rdf:resource="http://identifiers.org/chebi/CHEBI:63544"/>
                  <rdf:li rdf:resource="http://identifiers.org/kegg.compound/C16170"/>
                  <rdf:li rdf:resource="http://identifiers.org/metanetx.chemical/MNXM90397"/>
                </rdf:Bag>
              </bqbiol:is>
              <bqbiol:hasProperty>
                <rdf:Bag>
                  <rdf:li rdf:resource="http://identifiers.org/sbo/SBO:0000247"/>
                </rdf:Bag>
              </bqbiol:hasProperty>
            </rdf:Description>
          </rdf:RDF>
        </annotation>
      </species>
      <species metaid="M_m00120c__91__c__93__" sboTerm="SBO:0000247" id="M_m00120c__91__c__93__" name="(7Z,10Z,13Z,16Z,19Z)-docosapentaenoylcarnitine" compartment="c" hasOnlySubstanceUnits="false" boundaryCondition="false" constant="false" fbc:charge="0" fbc:chemicalFormula="C29H47NO4">
        <annotation xmlns:sbml="http://www.sbml.org/sbml/level3/version1/core">
          <rdf:RDF xmlns:rdf="http://www.w3.org/1999/02/22-rdf-syntax-ns#" xmlns:dcterms="http://purl.org/dc/terms/" xmlns:vCard="http://www.w3.org/2001/vcard-rdf/3.0#" xmlns:vCard4="http://www.w3.org/2006/vcard/ns#" xmlns:bqbiol="http://biomodels.net/biology-qualifiers/" xmlns:bqmodel="http://biomodels.net/model-qualifiers/">
            <rdf:Description rdf:about="#M_m00120c__91__c__93__">
              <bqbiol:is>
                <rdf:Bag>
                  <rdf:li rdf:resource="http://identifiers.org/bigg.metabolite/clpndcrn"/>
                  <rdf:li rdf:resource="http://identifiers.org/metanetx.chemical/MNXM8437"/>
                </rdf:Bag>
              </bqbiol:is>
              <bqbiol:hasProperty>
                <rdf:Bag>
                  <rdf:li rdf:resource="http://identifiers.org/sbo/SBO:0000247"/>
                </rdf:Bag>
              </bqbiol:hasProperty>
            </rdf:Description>
          </rdf:RDF>
        </annotation>
      </species>
      <species metaid="M_m00120m__91__m__93__" sboTerm="SBO:0000247" id="M_m00120m__91__m__93__" name="(7Z,10Z,13Z,16Z,19Z)-docosapentaenoylcarnitine" compartment="m" hasOnlySubstanceUnits="false" boundaryCondition="false" constant="false" fbc:charge="0" fbc:chemicalFormula="C29H47NO4">
        <annotation xmlns:sbml="http://www.sbml.org/sbml/level3/version1/core">
          <rdf:RDF xmlns:rdf="http://www.w3.org/1999/02/22-rdf-syntax-ns#" xmlns:dcterms="http://purl.org/dc/terms/" xmlns:vCard="http://www.w3.org/2001/vcard-rdf/3.0#" xmlns:vCard4="http://www.w3.org/2006/vcard/ns#" xmlns:bqbiol="http://biomodels.net/biology-qualifiers/" xmlns:bqmodel="http://biomodels.net/model-qualifiers/">
            <rdf:Description rdf:about="#M_m00120m__91__m__93__">
              <bqbiol:is>
                <rdf:Bag>
                  <rdf:li rdf:resource="http://identifiers.org/bigg.metabolite/clpndcrn"/>
                  <rdf:li rdf:resource="http://identifiers.org/metanetx.chemical/MNXM8437"/>
                </rdf:Bag>
              </bqbiol:is>
              <bqbiol:hasProperty>
                <rdf:Bag>
                  <rdf:li rdf:resource="http://identifiers.org/sbo/SBO:0000247"/>
                </rdf:Bag>
              </bqbiol:hasProperty>
            </rdf:Description>
          </rdf:RDF>
        </annotation>
      </species>
      <species metaid="M_m00120r__91__r__93__" sboTerm="SBO:0000247" id="M_m00120r__91__r__93__" name="(7Z,10Z,13Z,16Z,19Z)-docosapentaenoylcarnitine" compartment="r" hasOnlySubstanceUnits="false" boundaryCondition="false" constant="false" fbc:charge="0" fbc:chemicalFormula="C29H47NO4">
        <annotation xmlns:sbml="http://www.sbml.org/sbml/level3/version1/core">
          <rdf:RDF xmlns:rdf="http://www.w3.org/1999/02/22-rdf-syntax-ns#" xmlns:dcterms="http://purl.org/dc/terms/" xmlns:vCard="http://www.w3.org/2001/vcard-rdf/3.0#" xmlns:vCard4="http://www.w3.org/2006/vcard/ns#" xmlns:bqbiol="http://biomodels.net/biology-qualifiers/" xmlns:bqmodel="http://biomodels.net/model-qualifiers/">
            <rdf:Description rdf:about="#M_m00120r__91__r__93__">
              <bqbiol:is>
                <rdf:Bag>
                  <rdf:li rdf:resource="http://identifiers.org/bigg.metabolite/clpndcrn"/>
                  <rdf:li rdf:resource="http://identifiers.org/metanetx.chemical/MNXM8437"/>
                </rdf:Bag>
              </bqbiol:is>
              <bqbiol:hasProperty>
                <rdf:Bag>
                  <rdf:li rdf:resource="http://identifiers.org/sbo/SBO:0000247"/>
                </rdf:Bag>
              </bqbiol:hasProperty>
            </rdf:Description>
          </rdf:RDF>
        </annotation>
      </species>
      <species metaid="M_m00121c__91__c__93__" sboTerm="SBO:0000247" id="M_m00121c__91__c__93__" name="(7Z,10Z,13Z,16Z,19Z)-docosapentaenoyl-CoA" compartment="c" hasOnlySubstanceUnits="false" boundaryCondition="false" constant="false" fbc:charge="-4" fbc:chemicalFormula="C43H64N7O17P3S">
        <annotation xmlns:sbml="http://www.sbml.org/sbml/level3/version1/core">
          <rdf:RDF xmlns:rdf="http://www.w3.org/1999/02/22-rdf-syntax-ns#" xmlns:dcterms="http://purl.org/dc/terms/" xmlns:vCard="http://www.w3.org/2001/vcard-rdf/3.0#" xmlns:vCard4="http://www.w3.org/2006/vcard/ns#" xmlns:bqbiol="http://biomodels.net/biology-qualifiers/" xmlns:bqmodel="http://biomodels.net/model-qualifiers/">
            <rdf:Description rdf:about="#M_m00121c__91__c__93__">
              <bqbiol:is>
                <rdf:Bag>
                  <rdf:li rdf:resource="http://identifiers.org/bigg.metabolite/clpndcoa"/>
                  <rdf:li rdf:resource="http://identifiers.org/lipidmaps/LMFA07050048"/>
                  <rdf:li rdf:resource="http://identifiers.org/chebi/CHEBI:63541"/>
                  <rdf:li rdf:resource="http://identifiers.org/hmdb/HMDB06267"/>
                  <rdf:li rdf:resource="http://identifiers.org/kegg.compound/C16166"/>
                  <rdf:li rdf:resource="http://identifiers.org/metanetx.chemical/MNXM4529"/>
                  <rdf:li rdf:resource="http://identifiers.org/metanetx.chemical/MNXM97364"/>
                  <rdf:li rdf:resource="http://identifiers.org/pubchem.compound/53477812"/>
                </rdf:Bag>
              </bqbiol:is>
              <bqbiol:hasProperty>
                <rdf:Bag>
                  <rdf:li rdf:resource="http://identifiers.org/sbo/SBO:0000247"/>
                </rdf:Bag>
              </bqbiol:hasProperty>
            </rdf:Description>
          </rdf:RDF>
        </annotation>
      </species>
      <species metaid="M_m00121m__91__m__93__" sboTerm="SBO:0000247" id="M_m00121m__91__m__93__" name="(7Z,10Z,13Z,16Z,19Z)-docosapentaenoyl-CoA" compartment="m" hasOnlySubstanceUnits="false" boundaryCondition="false" constant="false" fbc:charge="-4" fbc:chemicalFormula="C43H64N7O17P3S">
        <annotation xmlns:sbml="http://www.sbml.org/sbml/level3/version1/core">
          <rdf:RDF xmlns:rdf="http://www.w3.org/1999/02/22-rdf-syntax-ns#" xmlns:dcterms="http://purl.org/dc/terms/" xmlns:vCard="http://www.w3.org/2001/vcard-rdf/3.0#" xmlns:vCard4="http://www.w3.org/2006/vcard/ns#" xmlns:bqbiol="http://biomodels.net/biology-qualifiers/" xmlns:bqmodel="http://biomodels.net/model-qualifiers/">
            <rdf:Description rdf:about="#M_m00121m__91__m__93__">
              <bqbiol:is>
                <rdf:Bag>
                  <rdf:li rdf:resource="http://identifiers.org/bigg.metabolite/clpndcoa"/>
                  <rdf:li rdf:resource="http://identifiers.org/lipidmaps/LMFA07050048"/>
                  <rdf:li rdf:resource="http://identifiers.org/chebi/CHEBI:63541"/>
                  <rdf:li rdf:resource="http://identifiers.org/hmdb/HMDB06267"/>
                  <rdf:li rdf:resource="http://identifiers.org/kegg.compound/C16166"/>
                  <rdf:li rdf:resource="http://identifiers.org/metanetx.chemical/MNXM4529"/>
                  <rdf:li rdf:resource="http://identifiers.org/metanetx.chemical/MNXM97364"/>
                  <rdf:li rdf:resource="http://identifiers.org/pubchem.compound/53477812"/>
                </rdf:Bag>
              </bqbiol:is>
              <bqbiol:hasProperty>
                <rdf:Bag>
                  <rdf:li rdf:resource="http://identifiers.org/sbo/SBO:0000247"/>
                </rdf:Bag>
              </bqbiol:hasProperty>
            </rdf:Description>
          </rdf:RDF>
        </annotation>
      </species>
      <species metaid="M_m00121r__91__r__93__" sboTerm="SBO:0000247" id="M_m00121r__91__r__93__" name="(7Z,10Z,13Z,16Z,19Z)-docosapentaenoyl-CoA" compartment="r" hasOnlySubstanceUnits="false" boundaryCondition="false" constant="false" fbc:charge="-4" fbc:chemicalFormula="C43H64N7O17P3S">
        <annotation xmlns:sbml="http://www.sbml.org/sbml/level3/version1/core">
          <rdf:RDF xmlns:rdf="http://www.w3.org/1999/02/22-rdf-syntax-ns#" xmlns:dcterms="http://purl.org/dc/terms/" xmlns:vCard="http://www.w3.org/2001/vcard-rdf/3.0#" xmlns:vCard4="http://www.w3.org/2006/vcard/ns#" xmlns:bqbiol="http://biomodels.net/biology-qualifiers/" xmlns:bqmodel="http://biomodels.net/model-qualifiers/">
            <rdf:Description rdf:about="#M_m00121r__91__r__93__">
              <bqbiol:is>
                <rdf:Bag>
                  <rdf:li rdf:resource="http://identifiers.org/bigg.metabolite/clpndcoa"/>
                  <rdf:li rdf:resource="http://identifiers.org/lipidmaps/LMFA07050048"/>
                  <rdf:li rdf:resource="http://identifiers.org/chebi/CHEBI:63541"/>
                  <rdf:li rdf:resource="http://identifiers.org/hmdb/HMDB06267"/>
                  <rdf:li rdf:resource="http://identifiers.org/kegg.compound/C16166"/>
                  <rdf:li rdf:resource="http://identifiers.org/metanetx.chemical/MNXM4529"/>
                  <rdf:li rdf:resource="http://identifiers.org/metanetx.chemical/MNXM97364"/>
                  <rdf:li rdf:resource="http://identifiers.org/pubchem.compound/53477812"/>
                </rdf:Bag>
              </bqbiol:is>
              <bqbiol:hasProperty>
                <rdf:Bag>
                  <rdf:li rdf:resource="http://identifiers.org/sbo/SBO:0000247"/>
                </rdf:Bag>
              </bqbiol:hasProperty>
            </rdf:Description>
          </rdf:RDF>
        </annotation>
      </species>
      <species metaid="M_m00122c__91__c__93__" sboTerm="SBO:0000247" id="M_m00122c__91__c__93__" name="(8Z,11Z)-eicosadienoylcarnitine" compartment="c" hasOnlySubstanceUnits="false" boundaryCondition="false" constant="false" fbc:charge="0" fbc:chemicalFormula="C27H49NO4">
        <annotation xmlns:sbml="http://www.sbml.org/sbml/level3/version1/core">
          <rdf:RDF xmlns:rdf="http://www.w3.org/1999/02/22-rdf-syntax-ns#" xmlns:dcterms="http://purl.org/dc/terms/" xmlns:vCard="http://www.w3.org/2001/vcard-rdf/3.0#" xmlns:vCard4="http://www.w3.org/2006/vcard/ns#" xmlns:bqbiol="http://biomodels.net/biology-qualifiers/" xmlns:bqmodel="http://biomodels.net/model-qualifiers/">
            <rdf:Description rdf:about="#M_m00122c__91__c__93__">
              <bqbiol:hasProperty>
                <rdf:Bag>
                  <rdf:li rdf:resource="http://identifiers.org/sbo/SBO:0000247"/>
                </rdf:Bag>
              </bqbiol:hasProperty>
            </rdf:Description>
          </rdf:RDF>
        </annotation>
      </species>
      <species metaid="M_m00122m__91__m__93__" sboTerm="SBO:0000247" id="M_m00122m__91__m__93__" name="(8Z,11Z)-eicosadienoylcarnitine" compartment="m" hasOnlySubstanceUnits="false" boundaryCondition="false" constant="false" fbc:charge="0" fbc:chemicalFormula="C27H49NO4">
        <annotation xmlns:sbml="http://www.sbml.org/sbml/level3/version1/core">
          <rdf:RDF xmlns:rdf="http://www.w3.org/1999/02/22-rdf-syntax-ns#" xmlns:dcterms="http://purl.org/dc/terms/" xmlns:vCard="http://www.w3.org/2001/vcard-rdf/3.0#" xmlns:vCard4="http://www.w3.org/2006/vcard/ns#" xmlns:bqbiol="http://biomodels.net/biology-qualifiers/" xmlns:bqmodel="http://biomodels.net/model-qualifiers/">
            <rdf:Description rdf:about="#M_m00122m__91__m__93__">
              <bqbiol:hasProperty>
                <rdf:Bag>
                  <rdf:li rdf:resource="http://identifiers.org/sbo/SBO:0000247"/>
                </rdf:Bag>
              </bqbiol:hasProperty>
            </rdf:Description>
          </rdf:RDF>
        </annotation>
      </species>
      <species metaid="M_m00123c__91__c__93__" sboTerm="SBO:0000247" id="M_m00123c__91__c__93__" name="(8Z,11Z)-eicosadienoyl-CoA" compartment="c" hasOnlySubstanceUnits="false" boundaryCondition="false" constant="false" fbc:charge="-4" fbc:chemicalFormula="C41H66N7O17P3S">
        <annotation xmlns:sbml="http://www.sbml.org/sbml/level3/version1/core">
          <rdf:RDF xmlns:rdf="http://www.w3.org/1999/02/22-rdf-syntax-ns#" xmlns:dcterms="http://purl.org/dc/terms/" xmlns:vCard="http://www.w3.org/2001/vcard-rdf/3.0#" xmlns:vCard4="http://www.w3.org/2006/vcard/ns#" xmlns:bqbiol="http://biomodels.net/biology-qualifiers/" xmlns:bqmodel="http://biomodels.net/model-qualifiers/">
            <rdf:Description rdf:about="#M_m00123c__91__c__93__">
              <bqbiol:is>
                <rdf:Bag>
                  <rdf:li rdf:resource="http://identifiers.org/lipidmaps/LMFA07050061"/>
                  <rdf:li rdf:resource="http://identifiers.org/metanetx.chemical/MNXM47370"/>
                  <rdf:li rdf:resource="http://identifiers.org/metanetx.chemical/MNXM499645"/>
                </rdf:Bag>
              </bqbiol:is>
              <bqbiol:hasProperty>
                <rdf:Bag>
                  <rdf:li rdf:resource="http://identifiers.org/sbo/SBO:0000247"/>
                </rdf:Bag>
              </bqbiol:hasProperty>
            </rdf:Description>
          </rdf:RDF>
        </annotation>
      </species>
      <species metaid="M_m00123m__91__m__93__" sboTerm="SBO:0000247" id="M_m00123m__91__m__93__" name="(8Z,11Z)-eicosadienoyl-CoA" compartment="m" hasOnlySubstanceUnits="false" boundaryCondition="false" constant="false" fbc:charge="-4" fbc:chemicalFormula="C41H66N7O17P3S">
        <annotation xmlns:sbml="http://www.sbml.org/sbml/level3/version1/core">
          <rdf:RDF xmlns:rdf="http://www.w3.org/1999/02/22-rdf-syntax-ns#" xmlns:dcterms="http://purl.org/dc/terms/" xmlns:vCard="http://www.w3.org/2001/vcard-rdf/3.0#" xmlns:vCard4="http://www.w3.org/2006/vcard/ns#" xmlns:bqbiol="http://biomodels.net/biology-qualifiers/" xmlns:bqmodel="http://biomodels.net/model-qualifiers/">
            <rdf:Description rdf:about="#M_m00123m__91__m__93__">
              <bqbiol:is>
                <rdf:Bag>
                  <rdf:li rdf:resource="http://identifiers.org/lipidmaps/LMFA07050061"/>
                  <rdf:li rdf:resource="http://identifiers.org/metanetx.chemical/MNXM47370"/>
                  <rdf:li rdf:resource="http://identifiers.org/metanetx.chemical/MNXM499645"/>
                </rdf:Bag>
              </bqbiol:is>
              <bqbiol:hasProperty>
                <rdf:Bag>
                  <rdf:li rdf:resource="http://identifiers.org/sbo/SBO:0000247"/>
                </rdf:Bag>
              </bqbiol:hasProperty>
            </rdf:Description>
          </rdf:RDF>
        </annotation>
      </species>
      <species metaid="M_m00123r__91__r__93__" sboTerm="SBO:0000247" id="M_m00123r__91__r__93__" name="(8Z,11Z)-eicosadienoyl-CoA" compartment="r" hasOnlySubstanceUnits="false" boundaryCondition="false" constant="false" fbc:charge="-4" fbc:chemicalFormula="C41H66N7O17P3S">
        <annotation xmlns:sbml="http://www.sbml.org/sbml/level3/version1/core">
          <rdf:RDF xmlns:rdf="http://www.w3.org/1999/02/22-rdf-syntax-ns#" xmlns:dcterms="http://purl.org/dc/terms/" xmlns:vCard="http://www.w3.org/2001/vcard-rdf/3.0#" xmlns:vCard4="http://www.w3.org/2006/vcard/ns#" xmlns:bqbiol="http://biomodels.net/biology-qualifiers/" xmlns:bqmodel="http://biomodels.net/model-qualifiers/">
            <rdf:Description rdf:about="#M_m00123r__91__r__93__">
              <bqbiol:is>
                <rdf:Bag>
                  <rdf:li rdf:resource="http://identifiers.org/lipidmaps/LMFA07050061"/>
                  <rdf:li rdf:resource="http://identifiers.org/metanetx.chemical/MNXM47370"/>
                  <rdf:li rdf:resource="http://identifiers.org/metanetx.chemical/MNXM499645"/>
                </rdf:Bag>
              </bqbiol:is>
              <bqbiol:hasProperty>
                <rdf:Bag>
                  <rdf:li rdf:resource="http://identifiers.org/sbo/SBO:0000247"/>
                </rdf:Bag>
              </bqbiol:hasProperty>
            </rdf:Description>
          </rdf:RDF>
        </annotation>
      </species>
      <species metaid="M_m00124c__91__c__93__" sboTerm="SBO:0000247" id="M_m00124c__91__c__93__" name="(8Z,11Z,14Z,17Z)-eicosatetraenoylcarnitine" compartment="c" hasOnlySubstanceUnits="false" boundaryCondition="false" constant="false" fbc:charge="0" fbc:chemicalFormula="C27H45NO4">
        <annotation xmlns:sbml="http://www.sbml.org/sbml/level3/version1/core">
          <rdf:RDF xmlns:rdf="http://www.w3.org/1999/02/22-rdf-syntax-ns#" xmlns:dcterms="http://purl.org/dc/terms/" xmlns:vCard="http://www.w3.org/2001/vcard-rdf/3.0#" xmlns:vCard4="http://www.w3.org/2006/vcard/ns#" xmlns:bqbiol="http://biomodels.net/biology-qualifiers/" xmlns:bqmodel="http://biomodels.net/model-qualifiers/">
            <rdf:Description rdf:about="#M_m00124c__91__c__93__">
              <bqbiol:is>
                <rdf:Bag>
                  <rdf:li rdf:resource="http://identifiers.org/bigg.metabolite/eicostetcrn"/>
                  <rdf:li rdf:resource="http://identifiers.org/metanetx.chemical/MNXM8574"/>
                </rdf:Bag>
              </bqbiol:is>
              <bqbiol:hasProperty>
                <rdf:Bag>
                  <rdf:li rdf:resource="http://identifiers.org/sbo/SBO:0000247"/>
                </rdf:Bag>
              </bqbiol:hasProperty>
            </rdf:Description>
          </rdf:RDF>
        </annotation>
      </species>
      <species metaid="M_m00124m__91__m__93__" sboTerm="SBO:0000247" id="M_m00124m__91__m__93__" name="(8Z,11Z,14Z,17Z)-eicosatetraenoylcarnitine" compartment="m" hasOnlySubstanceUnits="false" boundaryCondition="false" constant="false" fbc:charge="0" fbc:chemicalFormula="C27H45NO4">
        <annotation xmlns:sbml="http://www.sbml.org/sbml/level3/version1/core">
          <rdf:RDF xmlns:rdf="http://www.w3.org/1999/02/22-rdf-syntax-ns#" xmlns:dcterms="http://purl.org/dc/terms/" xmlns:vCard="http://www.w3.org/2001/vcard-rdf/3.0#" xmlns:vCard4="http://www.w3.org/2006/vcard/ns#" xmlns:bqbiol="http://biomodels.net/biology-qualifiers/" xmlns:bqmodel="http://biomodels.net/model-qualifiers/">
            <rdf:Description rdf:about="#M_m00124m__91__m__93__">
              <bqbiol:is>
                <rdf:Bag>
                  <rdf:li rdf:resource="http://identifiers.org/bigg.metabolite/eicostetcrn"/>
                  <rdf:li rdf:resource="http://identifiers.org/metanetx.chemical/MNXM8574"/>
                </rdf:Bag>
              </bqbiol:is>
              <bqbiol:hasProperty>
                <rdf:Bag>
                  <rdf:li rdf:resource="http://identifiers.org/sbo/SBO:0000247"/>
                </rdf:Bag>
              </bqbiol:hasProperty>
            </rdf:Description>
          </rdf:RDF>
        </annotation>
      </species>
      <species metaid="M_m00125c__91__c__93__" sboTerm="SBO:0000247" id="M_m00125c__91__c__93__" name="(8Z,11Z,14Z,17Z)-eicosatetraenoyl-CoA" compartment="c" hasOnlySubstanceUnits="false" boundaryCondition="false" constant="false" fbc:charge="-4" fbc:chemicalFormula="C41H62N7O17P3S">
        <annotation xmlns:sbml="http://www.sbml.org/sbml/level3/version1/core">
          <rdf:RDF xmlns:rdf="http://www.w3.org/1999/02/22-rdf-syntax-ns#" xmlns:dcterms="http://purl.org/dc/terms/" xmlns:vCard="http://www.w3.org/2001/vcard-rdf/3.0#" xmlns:vCard4="http://www.w3.org/2006/vcard/ns#" xmlns:bqbiol="http://biomodels.net/biology-qualifiers/" xmlns:bqmodel="http://biomodels.net/model-qualifiers/">
            <rdf:Description rdf:about="#M_m00125c__91__c__93__">
              <bqbiol:is>
                <rdf:Bag>
                  <rdf:li rdf:resource="http://identifiers.org/bigg.metabolite/eicostetcoa"/>
                  <rdf:li rdf:resource="http://identifiers.org/lipidmaps/LMFA07050047"/>
                  <rdf:li rdf:resource="http://identifiers.org/kegg.compound/C16164"/>
                  <rdf:li rdf:resource="http://identifiers.org/metanetx.chemical/MNXM5146"/>
                  <rdf:li rdf:resource="http://identifiers.org/pubchem.compound/23724641"/>
                </rdf:Bag>
              </bqbiol:is>
              <bqbiol:hasProperty>
                <rdf:Bag>
                  <rdf:li rdf:resource="http://identifiers.org/sbo/SBO:0000247"/>
                </rdf:Bag>
              </bqbiol:hasProperty>
            </rdf:Description>
          </rdf:RDF>
        </annotation>
      </species>
      <species metaid="M_m00125m__91__m__93__" sboTerm="SBO:0000247" id="M_m00125m__91__m__93__" name="(8Z,11Z,14Z,17Z)-eicosatetraenoyl-CoA" compartment="m" hasOnlySubstanceUnits="false" boundaryCondition="false" constant="false" fbc:charge="-4" fbc:chemicalFormula="C41H62N7O17P3S">
        <annotation xmlns:sbml="http://www.sbml.org/sbml/level3/version1/core">
          <rdf:RDF xmlns:rdf="http://www.w3.org/1999/02/22-rdf-syntax-ns#" xmlns:dcterms="http://purl.org/dc/terms/" xmlns:vCard="http://www.w3.org/2001/vcard-rdf/3.0#" xmlns:vCard4="http://www.w3.org/2006/vcard/ns#" xmlns:bqbiol="http://biomodels.net/biology-qualifiers/" xmlns:bqmodel="http://biomodels.net/model-qualifiers/">
            <rdf:Description rdf:about="#M_m00125m__91__m__93__">
              <bqbiol:is>
                <rdf:Bag>
                  <rdf:li rdf:resource="http://identifiers.org/bigg.metabolite/eicostetcoa"/>
                  <rdf:li rdf:resource="http://identifiers.org/lipidmaps/LMFA07050047"/>
                  <rdf:li rdf:resource="http://identifiers.org/kegg.compound/C16164"/>
                  <rdf:li rdf:resource="http://identifiers.org/metanetx.chemical/MNXM5146"/>
                  <rdf:li rdf:resource="http://identifiers.org/pubchem.compound/23724641"/>
                </rdf:Bag>
              </bqbiol:is>
              <bqbiol:hasProperty>
                <rdf:Bag>
                  <rdf:li rdf:resource="http://identifiers.org/sbo/SBO:0000247"/>
                </rdf:Bag>
              </bqbiol:hasProperty>
            </rdf:Description>
          </rdf:RDF>
        </annotation>
      </species>
      <species metaid="M_m00125r__91__r__93__" sboTerm="SBO:0000247" id="M_m00125r__91__r__93__" name="(8Z,11Z,14Z,17Z)-eicosatetraenoyl-CoA" compartment="r" hasOnlySubstanceUnits="false" boundaryCondition="false" constant="false" fbc:charge="-4" fbc:chemicalFormula="C41H62N7O17P3S">
        <annotation xmlns:sbml="http://www.sbml.org/sbml/level3/version1/core">
          <rdf:RDF xmlns:rdf="http://www.w3.org/1999/02/22-rdf-syntax-ns#" xmlns:dcterms="http://purl.org/dc/terms/" xmlns:vCard="http://www.w3.org/2001/vcard-rdf/3.0#" xmlns:vCard4="http://www.w3.org/2006/vcard/ns#" xmlns:bqbiol="http://biomodels.net/biology-qualifiers/" xmlns:bqmodel="http://biomodels.net/model-qualifiers/">
            <rdf:Description rdf:about="#M_m00125r__91__r__93__">
              <bqbiol:is>
                <rdf:Bag>
                  <rdf:li rdf:resource="http://identifiers.org/bigg.metabolite/eicostetcoa"/>
                  <rdf:li rdf:resource="http://identifiers.org/lipidmaps/LMFA07050047"/>
                  <rdf:li rdf:resource="http://identifiers.org/kegg.compound/C16164"/>
                  <rdf:li rdf:resource="http://identifiers.org/metanetx.chemical/MNXM5146"/>
                  <rdf:li rdf:resource="http://identifiers.org/pubchem.compound/23724641"/>
                </rdf:Bag>
              </bqbiol:is>
              <bqbiol:hasProperty>
                <rdf:Bag>
                  <rdf:li rdf:resource="http://identifiers.org/sbo/SBO:0000247"/>
                </rdf:Bag>
              </bqbiol:hasProperty>
            </rdf:Description>
          </rdf:RDF>
        </annotation>
      </species>
      <species metaid="M_m00126c__91__c__93__" sboTerm="SBO:0000247" id="M_m00126c__91__c__93__" name="(9E)-octadecenoylcarnitine" compartment="c" hasOnlySubstanceUnits="false" boundaryCondition="false" constant="false" fbc:charge="0" fbc:chemicalFormula="C25H47NO4">
        <annotation xmlns:sbml="http://www.sbml.org/sbml/level3/version1/core">
          <rdf:RDF xmlns:rdf="http://www.w3.org/1999/02/22-rdf-syntax-ns#" xmlns:dcterms="http://purl.org/dc/terms/" xmlns:vCard="http://www.w3.org/2001/vcard-rdf/3.0#" xmlns:vCard4="http://www.w3.org/2006/vcard/ns#" xmlns:bqbiol="http://biomodels.net/biology-qualifiers/" xmlns:bqmodel="http://biomodels.net/model-qualifiers/">
            <rdf:Description rdf:about="#M_m00126c__91__c__93__">
              <bqbiol:is>
                <rdf:Bag>
                  <rdf:li rdf:resource="http://identifiers.org/bigg.metabolite/elaidcrn"/>
                  <rdf:li rdf:resource="http://identifiers.org/hmdb/HMDB06464"/>
                  <rdf:li rdf:resource="http://identifiers.org/metanetx.chemical/MNXM173930"/>
                  <rdf:li rdf:resource="http://identifiers.org/metanetx.chemical/MNXM8576"/>
                  <rdf:li rdf:resource="http://identifiers.org/pubchem.compound/53477837"/>
                </rdf:Bag>
              </bqbiol:is>
              <bqbiol:hasProperty>
                <rdf:Bag>
                  <rdf:li rdf:resource="http://identifiers.org/sbo/SBO:0000247"/>
                </rdf:Bag>
              </bqbiol:hasProperty>
            </rdf:Description>
          </rdf:RDF>
        </annotation>
      </species>
      <species metaid="M_m00126m__91__m__93__" sboTerm="SBO:0000247" id="M_m00126m__91__m__93__" name="(9E)-octadecenoylcarnitine" compartment="m" hasOnlySubstanceUnits="false" boundaryCondition="false" constant="false" fbc:charge="0" fbc:chemicalFormula="C25H47NO4">
        <annotation xmlns:sbml="http://www.sbml.org/sbml/level3/version1/core">
          <rdf:RDF xmlns:rdf="http://www.w3.org/1999/02/22-rdf-syntax-ns#" xmlns:dcterms="http://purl.org/dc/terms/" xmlns:vCard="http://www.w3.org/2001/vcard-rdf/3.0#" xmlns:vCard4="http://www.w3.org/2006/vcard/ns#" xmlns:bqbiol="http://biomodels.net/biology-qualifiers/" xmlns:bqmodel="http://biomodels.net/model-qualifiers/">
            <rdf:Description rdf:about="#M_m00126m__91__m__93__">
              <bqbiol:is>
                <rdf:Bag>
                  <rdf:li rdf:resource="http://identifiers.org/bigg.metabolite/elaidcrn"/>
                  <rdf:li rdf:resource="http://identifiers.org/hmdb/HMDB06464"/>
                  <rdf:li rdf:resource="http://identifiers.org/metanetx.chemical/MNXM173930"/>
                  <rdf:li rdf:resource="http://identifiers.org/metanetx.chemical/MNXM8576"/>
                  <rdf:li rdf:resource="http://identifiers.org/pubchem.compound/53477837"/>
                </rdf:Bag>
              </bqbiol:is>
              <bqbiol:hasProperty>
                <rdf:Bag>
                  <rdf:li rdf:resource="http://identifiers.org/sbo/SBO:0000247"/>
                </rdf:Bag>
              </bqbiol:hasProperty>
            </rdf:Description>
          </rdf:RDF>
        </annotation>
      </species>
      <species metaid="M_m00127c__91__c__93__" sboTerm="SBO:0000247" id="M_m00127c__91__c__93__" name="(9E)-octadecenoyl-CoA" compartment="c" hasOnlySubstanceUnits="false" boundaryCondition="false" constant="false" fbc:charge="-4" fbc:chemicalFormula="C39H64N7O17P3S">
        <annotation xmlns:sbml="http://www.sbml.org/sbml/level3/version1/core">
          <rdf:RDF xmlns:rdf="http://www.w3.org/1999/02/22-rdf-syntax-ns#" xmlns:dcterms="http://purl.org/dc/terms/" xmlns:vCard="http://www.w3.org/2001/vcard-rdf/3.0#" xmlns:vCard4="http://www.w3.org/2006/vcard/ns#" xmlns:bqbiol="http://biomodels.net/biology-qualifiers/" xmlns:bqmodel="http://biomodels.net/model-qualifiers/">
            <rdf:Description rdf:about="#M_m00127c__91__c__93__">
              <bqbiol:is>
                <rdf:Bag>
                  <rdf:li rdf:resource="http://identifiers.org/metanetx.chemical/MNXM11476"/>
                </rdf:Bag>
              </bqbiol:is>
              <bqbiol:hasProperty>
                <rdf:Bag>
                  <rdf:li rdf:resource="http://identifiers.org/sbo/SBO:0000247"/>
                </rdf:Bag>
              </bqbiol:hasProperty>
            </rdf:Description>
          </rdf:RDF>
        </annotation>
      </species>
      <species metaid="M_m00127m__91__m__93__" sboTerm="SBO:0000247" id="M_m00127m__91__m__93__" name="(9E)-octadecenoyl-CoA" compartment="m" hasOnlySubstanceUnits="false" boundaryCondition="false" constant="false" fbc:charge="-4" fbc:chemicalFormula="C39H64N7O17P3S">
        <annotation xmlns:sbml="http://www.sbml.org/sbml/level3/version1/core">
          <rdf:RDF xmlns:rdf="http://www.w3.org/1999/02/22-rdf-syntax-ns#" xmlns:dcterms="http://purl.org/dc/terms/" xmlns:vCard="http://www.w3.org/2001/vcard-rdf/3.0#" xmlns:vCard4="http://www.w3.org/2006/vcard/ns#" xmlns:bqbiol="http://biomodels.net/biology-qualifiers/" xmlns:bqmodel="http://biomodels.net/model-qualifiers/">
            <rdf:Description rdf:about="#M_m00127m__91__m__93__">
              <bqbiol:is>
                <rdf:Bag>
                  <rdf:li rdf:resource="http://identifiers.org/metanetx.chemical/MNXM11476"/>
                </rdf:Bag>
              </bqbiol:is>
              <bqbiol:hasProperty>
                <rdf:Bag>
                  <rdf:li rdf:resource="http://identifiers.org/sbo/SBO:0000247"/>
                </rdf:Bag>
              </bqbiol:hasProperty>
            </rdf:Description>
          </rdf:RDF>
        </annotation>
      </species>
      <species metaid="M_m00127r__91__r__93__" sboTerm="SBO:0000247" id="M_m00127r__91__r__93__" name="(9E)-octadecenoyl-CoA" compartment="r" hasOnlySubstanceUnits="false" boundaryCondition="false" constant="false" fbc:charge="-4" fbc:chemicalFormula="C39H64N7O17P3S">
        <annotation xmlns:sbml="http://www.sbml.org/sbml/level3/version1/core">
          <rdf:RDF xmlns:rdf="http://www.w3.org/1999/02/22-rdf-syntax-ns#" xmlns:dcterms="http://purl.org/dc/terms/" xmlns:vCard="http://www.w3.org/2001/vcard-rdf/3.0#" xmlns:vCard4="http://www.w3.org/2006/vcard/ns#" xmlns:bqbiol="http://biomodels.net/biology-qualifiers/" xmlns:bqmodel="http://biomodels.net/model-qualifiers/">
            <rdf:Description rdf:about="#M_m00127r__91__r__93__">
              <bqbiol:is>
                <rdf:Bag>
                  <rdf:li rdf:resource="http://identifiers.org/metanetx.chemical/MNXM11476"/>
                </rdf:Bag>
              </bqbiol:is>
              <bqbiol:hasProperty>
                <rdf:Bag>
                  <rdf:li rdf:resource="http://identifiers.org/sbo/SBO:0000247"/>
                </rdf:Bag>
              </bqbiol:hasProperty>
            </rdf:Description>
          </rdf:RDF>
        </annotation>
      </species>
      <species metaid="M_m00128c__91__c__93__" sboTerm="SBO:0000247" id="M_m00128c__91__c__93__" name="(9E)-tetradecenoic acid" compartment="c" hasOnlySubstanceUnits="false" boundaryCondition="false" constant="false" fbc:charge="-1" fbc:chemicalFormula="C14H25O2">
        <annotation xmlns:sbml="http://www.sbml.org/sbml/level3/version1/core">
          <rdf:RDF xmlns:rdf="http://www.w3.org/1999/02/22-rdf-syntax-ns#" xmlns:dcterms="http://purl.org/dc/terms/" xmlns:vCard="http://www.w3.org/2001/vcard-rdf/3.0#" xmlns:vCard4="http://www.w3.org/2006/vcard/ns#" xmlns:bqbiol="http://biomodels.net/biology-qualifiers/" xmlns:bqmodel="http://biomodels.net/model-qualifiers/">
            <rdf:Description rdf:about="#M_m00128c__91__c__93__">
              <bqbiol:is>
                <rdf:Bag>
                  <rdf:li rdf:resource="http://identifiers.org/bigg.metabolite/ttdcea"/>
                  <rdf:li rdf:resource="http://identifiers.org/lipidmaps/LMFA01030250"/>
                  <rdf:li rdf:resource="http://identifiers.org/metanetx.chemical/MNXM173931"/>
                  <rdf:li rdf:resource="http://identifiers.org/metanetx.chemical/MNXM62836"/>
                  <rdf:li rdf:resource="http://identifiers.org/metanetx.chemical/MNXM641"/>
                  <rdf:li rdf:resource="http://identifiers.org/pubchem.compound/68344"/>
                </rdf:Bag>
              </bqbiol:is>
              <bqbiol:hasProperty>
                <rdf:Bag>
                  <rdf:li rdf:resource="http://identifiers.org/sbo/SBO:0000247"/>
                </rdf:Bag>
              </bqbiol:hasProperty>
            </rdf:Description>
          </rdf:RDF>
        </annotation>
      </species>
      <species metaid="M_m00128l__91__l__93__" sboTerm="SBO:0000247" id="M_m00128l__91__l__93__" name="(9E)-tetradecenoic acid" compartment="l" hasOnlySubstanceUnits="false" boundaryCondition="false" constant="false" fbc:charge="-1" fbc:chemicalFormula="C14H25O2">
        <annotation xmlns:sbml="http://www.sbml.org/sbml/level3/version1/core">
          <rdf:RDF xmlns:rdf="http://www.w3.org/1999/02/22-rdf-syntax-ns#" xmlns:dcterms="http://purl.org/dc/terms/" xmlns:vCard="http://www.w3.org/2001/vcard-rdf/3.0#" xmlns:vCard4="http://www.w3.org/2006/vcard/ns#" xmlns:bqbiol="http://biomodels.net/biology-qualifiers/" xmlns:bqmodel="http://biomodels.net/model-qualifiers/">
            <rdf:Description rdf:about="#M_m00128l__91__l__93__">
              <bqbiol:is>
                <rdf:Bag>
                  <rdf:li rdf:resource="http://identifiers.org/bigg.metabolite/ttdcea"/>
                  <rdf:li rdf:resource="http://identifiers.org/lipidmaps/LMFA01030250"/>
                  <rdf:li rdf:resource="http://identifiers.org/metanetx.chemical/MNXM173931"/>
                  <rdf:li rdf:resource="http://identifiers.org/metanetx.chemical/MNXM62836"/>
                  <rdf:li rdf:resource="http://identifiers.org/metanetx.chemical/MNXM641"/>
                  <rdf:li rdf:resource="http://identifiers.org/pubchem.compound/68344"/>
                </rdf:Bag>
              </bqbiol:is>
              <bqbiol:hasProperty>
                <rdf:Bag>
                  <rdf:li rdf:resource="http://identifiers.org/sbo/SBO:0000247"/>
                </rdf:Bag>
              </bqbiol:hasProperty>
            </rdf:Description>
          </rdf:RDF>
        </annotation>
      </species>
      <species metaid="M_m00128r__91__r__93__" sboTerm="SBO:0000247" id="M_m00128r__91__r__93__" name="(9E)-tetradecenoic acid" compartment="r" hasOnlySubstanceUnits="false" boundaryCondition="false" constant="false" fbc:charge="-1" fbc:chemicalFormula="C14H25O2">
        <annotation xmlns:sbml="http://www.sbml.org/sbml/level3/version1/core">
          <rdf:RDF xmlns:rdf="http://www.w3.org/1999/02/22-rdf-syntax-ns#" xmlns:dcterms="http://purl.org/dc/terms/" xmlns:vCard="http://www.w3.org/2001/vcard-rdf/3.0#" xmlns:vCard4="http://www.w3.org/2006/vcard/ns#" xmlns:bqbiol="http://biomodels.net/biology-qualifiers/" xmlns:bqmodel="http://biomodels.net/model-qualifiers/">
            <rdf:Description rdf:about="#M_m00128r__91__r__93__">
              <bqbiol:is>
                <rdf:Bag>
                  <rdf:li rdf:resource="http://identifiers.org/bigg.metabolite/ttdcea"/>
                  <rdf:li rdf:resource="http://identifiers.org/lipidmaps/LMFA01030250"/>
                  <rdf:li rdf:resource="http://identifiers.org/metanetx.chemical/MNXM173931"/>
                  <rdf:li rdf:resource="http://identifiers.org/metanetx.chemical/MNXM62836"/>
                  <rdf:li rdf:resource="http://identifiers.org/metanetx.chemical/MNXM641"/>
                  <rdf:li rdf:resource="http://identifiers.org/pubchem.compound/68344"/>
                </rdf:Bag>
              </bqbiol:is>
              <bqbiol:hasProperty>
                <rdf:Bag>
                  <rdf:li rdf:resource="http://identifiers.org/sbo/SBO:0000247"/>
                </rdf:Bag>
              </bqbiol:hasProperty>
            </rdf:Description>
          </rdf:RDF>
        </annotation>
      </species>
      <species metaid="M_m00128s__91__s__93__" sboTerm="SBO:0000247" id="M_m00128s__91__s__93__" name="(9E)-tetradecenoic acid" compartment="s" hasOnlySubstanceUnits="false" boundaryCondition="false" constant="false" fbc:charge="-1" fbc:chemicalFormula="C14H25O2">
        <annotation xmlns:sbml="http://www.sbml.org/sbml/level3/version1/core">
          <rdf:RDF xmlns:rdf="http://www.w3.org/1999/02/22-rdf-syntax-ns#" xmlns:dcterms="http://purl.org/dc/terms/" xmlns:vCard="http://www.w3.org/2001/vcard-rdf/3.0#" xmlns:vCard4="http://www.w3.org/2006/vcard/ns#" xmlns:bqbiol="http://biomodels.net/biology-qualifiers/" xmlns:bqmodel="http://biomodels.net/model-qualifiers/">
            <rdf:Description rdf:about="#M_m00128s__91__s__93__">
              <bqbiol:is>
                <rdf:Bag>
                  <rdf:li rdf:resource="http://identifiers.org/bigg.metabolite/ttdcea"/>
                  <rdf:li rdf:resource="http://identifiers.org/lipidmaps/LMFA01030250"/>
                  <rdf:li rdf:resource="http://identifiers.org/metanetx.chemical/MNXM173931"/>
                  <rdf:li rdf:resource="http://identifiers.org/metanetx.chemical/MNXM62836"/>
                  <rdf:li rdf:resource="http://identifiers.org/metanetx.chemical/MNXM641"/>
                  <rdf:li rdf:resource="http://identifiers.org/pubchem.compound/68344"/>
                </rdf:Bag>
              </bqbiol:is>
              <bqbiol:hasProperty>
                <rdf:Bag>
                  <rdf:li rdf:resource="http://identifiers.org/sbo/SBO:0000247"/>
                </rdf:Bag>
              </bqbiol:hasProperty>
            </rdf:Description>
          </rdf:RDF>
        </annotation>
      </species>
      <species metaid="M_m00129c__91__c__93__" sboTerm="SBO:0000247" id="M_m00129c__91__c__93__" name="(9E)-tetradecenoyl-CoA" compartment="c" hasOnlySubstanceUnits="false" boundaryCondition="false" constant="false" fbc:charge="-4" fbc:chemicalFormula="C35H56N7O17P3S">
        <annotation xmlns:sbml="http://www.sbml.org/sbml/level3/version1/core">
          <rdf:RDF xmlns:rdf="http://www.w3.org/1999/02/22-rdf-syntax-ns#" xmlns:dcterms="http://purl.org/dc/terms/" xmlns:vCard="http://www.w3.org/2001/vcard-rdf/3.0#" xmlns:vCard4="http://www.w3.org/2006/vcard/ns#" xmlns:bqbiol="http://biomodels.net/biology-qualifiers/" xmlns:bqmodel="http://biomodels.net/model-qualifiers/">
            <rdf:Description rdf:about="#M_m00129c__91__c__93__">
              <bqbiol:hasProperty>
                <rdf:Bag>
                  <rdf:li rdf:resource="http://identifiers.org/sbo/SBO:0000247"/>
                </rdf:Bag>
              </bqbiol:hasProperty>
            </rdf:Description>
          </rdf:RDF>
        </annotation>
      </species>
      <species metaid="M_m00129m__91__m__93__" sboTerm="SBO:0000247" id="M_m00129m__91__m__93__" name="(9E)-tetradecenoyl-CoA" compartment="m" hasOnlySubstanceUnits="false" boundaryCondition="false" constant="false" fbc:charge="-4" fbc:chemicalFormula="C35H56N7O17P3S">
        <annotation xmlns:sbml="http://www.sbml.org/sbml/level3/version1/core">
          <rdf:RDF xmlns:rdf="http://www.w3.org/1999/02/22-rdf-syntax-ns#" xmlns:dcterms="http://purl.org/dc/terms/" xmlns:vCard="http://www.w3.org/2001/vcard-rdf/3.0#" xmlns:vCard4="http://www.w3.org/2006/vcard/ns#" xmlns:bqbiol="http://biomodels.net/biology-qualifiers/" xmlns:bqmodel="http://biomodels.net/model-qualifiers/">
            <rdf:Description rdf:about="#M_m00129m__91__m__93__">
              <bqbiol:hasProperty>
                <rdf:Bag>
                  <rdf:li rdf:resource="http://identifiers.org/sbo/SBO:0000247"/>
                </rdf:Bag>
              </bqbiol:hasProperty>
            </rdf:Description>
          </rdf:RDF>
        </annotation>
      </species>
      <species metaid="M_m00129r__91__r__93__" sboTerm="SBO:0000247" id="M_m00129r__91__r__93__" name="(9E)-tetradecenoyl-CoA" compartment="r" hasOnlySubstanceUnits="false" boundaryCondition="false" constant="false" fbc:charge="-4" fbc:chemicalFormula="C35H56N7O17P3S">
        <annotation xmlns:sbml="http://www.sbml.org/sbml/level3/version1/core">
          <rdf:RDF xmlns:rdf="http://www.w3.org/1999/02/22-rdf-syntax-ns#" xmlns:dcterms="http://purl.org/dc/terms/" xmlns:vCard="http://www.w3.org/2001/vcard-rdf/3.0#" xmlns:vCard4="http://www.w3.org/2006/vcard/ns#" xmlns:bqbiol="http://biomodels.net/biology-qualifiers/" xmlns:bqmodel="http://biomodels.net/model-qualifiers/">
            <rdf:Description rdf:about="#M_m00129r__91__r__93__">
              <bqbiol:hasProperty>
                <rdf:Bag>
                  <rdf:li rdf:resource="http://identifiers.org/sbo/SBO:0000247"/>
                </rdf:Bag>
              </bqbiol:hasProperty>
            </rdf:Description>
          </rdf:RDF>
        </annotation>
      </species>
      <species metaid="M_m00130c__91__c__93__" sboTerm="SBO:0000247" id="M_m00130c__91__c__93__" name="(9Z,12Z,15Z,18Z)-tetracosatetraenoylcarnitine" compartment="c" hasOnlySubstanceUnits="false" boundaryCondition="false" constant="false" fbc:charge="0" fbc:chemicalFormula="C31H53NO4">
        <annotation xmlns:sbml="http://www.sbml.org/sbml/level3/version1/core">
          <rdf:RDF xmlns:rdf="http://www.w3.org/1999/02/22-rdf-syntax-ns#" xmlns:dcterms="http://purl.org/dc/terms/" xmlns:vCard="http://www.w3.org/2001/vcard-rdf/3.0#" xmlns:vCard4="http://www.w3.org/2006/vcard/ns#" xmlns:bqbiol="http://biomodels.net/biology-qualifiers/" xmlns:bqmodel="http://biomodels.net/model-qualifiers/">
            <rdf:Description rdf:about="#M_m00130c__91__c__93__">
              <bqbiol:is>
                <rdf:Bag>
                  <rdf:li rdf:resource="http://identifiers.org/bigg.metabolite/tettet6crn"/>
                  <rdf:li rdf:resource="http://identifiers.org/metanetx.chemical/MNXM9141"/>
                </rdf:Bag>
              </bqbiol:is>
              <bqbiol:hasProperty>
                <rdf:Bag>
                  <rdf:li rdf:resource="http://identifiers.org/sbo/SBO:0000247"/>
                </rdf:Bag>
              </bqbiol:hasProperty>
            </rdf:Description>
          </rdf:RDF>
        </annotation>
      </species>
      <species metaid="M_m00131c__91__c__93__" sboTerm="SBO:0000247" id="M_m00131c__91__c__93__" name="(9Z,12Z,15Z,18Z)-tetracosatetraenoyl-CoA" compartment="c" hasOnlySubstanceUnits="false" boundaryCondition="false" constant="false" fbc:charge="-4" fbc:chemicalFormula="C45H70N7O17P3S">
        <annotation xmlns:sbml="http://www.sbml.org/sbml/level3/version1/core">
          <rdf:RDF xmlns:rdf="http://www.w3.org/1999/02/22-rdf-syntax-ns#" xmlns:dcterms="http://purl.org/dc/terms/" xmlns:vCard="http://www.w3.org/2001/vcard-rdf/3.0#" xmlns:vCard4="http://www.w3.org/2006/vcard/ns#" xmlns:bqbiol="http://biomodels.net/biology-qualifiers/" xmlns:bqmodel="http://biomodels.net/model-qualifiers/">
            <rdf:Description rdf:about="#M_m00131c__91__c__93__">
              <bqbiol:is>
                <rdf:Bag>
                  <rdf:li rdf:resource="http://identifiers.org/bigg.metabolite/tettet6coa"/>
                  <rdf:li rdf:resource="http://identifiers.org/lipidmaps/LMFA07050041"/>
                  <rdf:li rdf:resource="http://identifiers.org/chebi/CHEBI:63548"/>
                  <rdf:li rdf:resource="http://identifiers.org/hmdb/HMDB06516"/>
                  <rdf:li rdf:resource="http://identifiers.org/kegg.compound/C16171"/>
                  <rdf:li rdf:resource="http://identifiers.org/metanetx.chemical/MNXM1512"/>
                  <rdf:li rdf:resource="http://identifiers.org/metanetx.chemical/MNXM5945"/>
                  <rdf:li rdf:resource="http://identifiers.org/pubchem.compound/53477846"/>
                </rdf:Bag>
              </bqbiol:is>
              <bqbiol:hasProperty>
                <rdf:Bag>
                  <rdf:li rdf:resource="http://identifiers.org/sbo/SBO:0000247"/>
                </rdf:Bag>
              </bqbiol:hasProperty>
            </rdf:Description>
          </rdf:RDF>
        </annotation>
      </species>
      <species metaid="M_m00131p__91__p__93__" sboTerm="SBO:0000247" id="M_m00131p__91__p__93__" name="(9Z,12Z,15Z,18Z)-tetracosatetraenoyl-CoA" compartment="p" hasOnlySubstanceUnits="false" boundaryCondition="false" constant="false" fbc:charge="-4" fbc:chemicalFormula="C45H70N7O17P3S">
        <annotation xmlns:sbml="http://www.sbml.org/sbml/level3/version1/core">
          <rdf:RDF xmlns:rdf="http://www.w3.org/1999/02/22-rdf-syntax-ns#" xmlns:dcterms="http://purl.org/dc/terms/" xmlns:vCard="http://www.w3.org/2001/vcard-rdf/3.0#" xmlns:vCard4="http://www.w3.org/2006/vcard/ns#" xmlns:bqbiol="http://biomodels.net/biology-qualifiers/" xmlns:bqmodel="http://biomodels.net/model-qualifiers/">
            <rdf:Description rdf:about="#M_m00131p__91__p__93__">
              <bqbiol:is>
                <rdf:Bag>
                  <rdf:li rdf:resource="http://identifiers.org/bigg.metabolite/tettet6coa"/>
                  <rdf:li rdf:resource="http://identifiers.org/lipidmaps/LMFA07050041"/>
                  <rdf:li rdf:resource="http://identifiers.org/chebi/CHEBI:63548"/>
                  <rdf:li rdf:resource="http://identifiers.org/hmdb/HMDB06516"/>
                  <rdf:li rdf:resource="http://identifiers.org/kegg.compound/C16171"/>
                  <rdf:li rdf:resource="http://identifiers.org/metanetx.chemical/MNXM1512"/>
                  <rdf:li rdf:resource="http://identifiers.org/metanetx.chemical/MNXM5945"/>
                  <rdf:li rdf:resource="http://identifiers.org/pubchem.compound/53477846"/>
                </rdf:Bag>
              </bqbiol:is>
              <bqbiol:hasProperty>
                <rdf:Bag>
                  <rdf:li rdf:resource="http://identifiers.org/sbo/SBO:0000247"/>
                </rdf:Bag>
              </bqbiol:hasProperty>
            </rdf:Description>
          </rdf:RDF>
        </annotation>
      </species>
      <species metaid="M_m00131r__91__r__93__" sboTerm="SBO:0000247" id="M_m00131r__91__r__93__" name="(9Z,12Z,15Z,18Z)-tetracosatetraenoyl-CoA" compartment="r" hasOnlySubstanceUnits="false" boundaryCondition="false" constant="false" fbc:charge="-4" fbc:chemicalFormula="C45H70N7O17P3S">
        <annotation xmlns:sbml="http://www.sbml.org/sbml/level3/version1/core">
          <rdf:RDF xmlns:rdf="http://www.w3.org/1999/02/22-rdf-syntax-ns#" xmlns:dcterms="http://purl.org/dc/terms/" xmlns:vCard="http://www.w3.org/2001/vcard-rdf/3.0#" xmlns:vCard4="http://www.w3.org/2006/vcard/ns#" xmlns:bqbiol="http://biomodels.net/biology-qualifiers/" xmlns:bqmodel="http://biomodels.net/model-qualifiers/">
            <rdf:Description rdf:about="#M_m00131r__91__r__93__">
              <bqbiol:is>
                <rdf:Bag>
                  <rdf:li rdf:resource="http://identifiers.org/bigg.metabolite/tettet6coa"/>
                  <rdf:li rdf:resource="http://identifiers.org/lipidmaps/LMFA07050041"/>
                  <rdf:li rdf:resource="http://identifiers.org/chebi/CHEBI:63548"/>
                  <rdf:li rdf:resource="http://identifiers.org/hmdb/HMDB06516"/>
                  <rdf:li rdf:resource="http://identifiers.org/kegg.compound/C16171"/>
                  <rdf:li rdf:resource="http://identifiers.org/metanetx.chemical/MNXM1512"/>
                  <rdf:li rdf:resource="http://identifiers.org/metanetx.chemical/MNXM5945"/>
                  <rdf:li rdf:resource="http://identifiers.org/pubchem.compound/53477846"/>
                </rdf:Bag>
              </bqbiol:is>
              <bqbiol:hasProperty>
                <rdf:Bag>
                  <rdf:li rdf:resource="http://identifiers.org/sbo/SBO:0000247"/>
                </rdf:Bag>
              </bqbiol:hasProperty>
            </rdf:Description>
          </rdf:RDF>
        </annotation>
      </species>
      <species metaid="M_m00132c__91__c__93__" sboTerm="SBO:0000247" id="M_m00132c__91__c__93__" name="(9Z,12Z,15Z,18Z)-TTA" compartment="c" hasOnlySubstanceUnits="false" boundaryCondition="false" constant="false" fbc:charge="-1" fbc:chemicalFormula="C24H39O2">
        <annotation xmlns:sbml="http://www.sbml.org/sbml/level3/version1/core">
          <rdf:RDF xmlns:rdf="http://www.w3.org/1999/02/22-rdf-syntax-ns#" xmlns:dcterms="http://purl.org/dc/terms/" xmlns:vCard="http://www.w3.org/2001/vcard-rdf/3.0#" xmlns:vCard4="http://www.w3.org/2006/vcard/ns#" xmlns:bqbiol="http://biomodels.net/biology-qualifiers/" xmlns:bqmodel="http://biomodels.net/model-qualifiers/">
            <rdf:Description rdf:about="#M_m00132c__91__c__93__">
              <bqbiol:is>
                <rdf:Bag>
                  <rdf:li rdf:resource="http://identifiers.org/bigg.metabolite/tettet6"/>
                  <rdf:li rdf:resource="http://identifiers.org/lipidmaps/LMFA01030819"/>
                  <rdf:li rdf:resource="http://identifiers.org/metanetx.chemical/MNXM12999"/>
                  <rdf:li rdf:resource="http://identifiers.org/pubchem.compound/152972"/>
                </rdf:Bag>
              </bqbiol:is>
              <bqbiol:hasProperty>
                <rdf:Bag>
                  <rdf:li rdf:resource="http://identifiers.org/sbo/SBO:0000247"/>
                </rdf:Bag>
              </bqbiol:hasProperty>
            </rdf:Description>
          </rdf:RDF>
        </annotation>
      </species>
      <species metaid="M_m00132l__91__l__93__" sboTerm="SBO:0000247" id="M_m00132l__91__l__93__" name="(9Z,12Z,15Z,18Z)-TTA" compartment="l" hasOnlySubstanceUnits="false" boundaryCondition="false" constant="false" fbc:charge="-1" fbc:chemicalFormula="C24H39O2">
        <annotation xmlns:sbml="http://www.sbml.org/sbml/level3/version1/core">
          <rdf:RDF xmlns:rdf="http://www.w3.org/1999/02/22-rdf-syntax-ns#" xmlns:dcterms="http://purl.org/dc/terms/" xmlns:vCard="http://www.w3.org/2001/vcard-rdf/3.0#" xmlns:vCard4="http://www.w3.org/2006/vcard/ns#" xmlns:bqbiol="http://biomodels.net/biology-qualifiers/" xmlns:bqmodel="http://biomodels.net/model-qualifiers/">
            <rdf:Description rdf:about="#M_m00132l__91__l__93__">
              <bqbiol:is>
                <rdf:Bag>
                  <rdf:li rdf:resource="http://identifiers.org/bigg.metabolite/tettet6"/>
                  <rdf:li rdf:resource="http://identifiers.org/lipidmaps/LMFA01030819"/>
                  <rdf:li rdf:resource="http://identifiers.org/metanetx.chemical/MNXM12999"/>
                  <rdf:li rdf:resource="http://identifiers.org/pubchem.compound/152972"/>
                </rdf:Bag>
              </bqbiol:is>
              <bqbiol:hasProperty>
                <rdf:Bag>
                  <rdf:li rdf:resource="http://identifiers.org/sbo/SBO:0000247"/>
                </rdf:Bag>
              </bqbiol:hasProperty>
            </rdf:Description>
          </rdf:RDF>
        </annotation>
      </species>
      <species metaid="M_m00132r__91__r__93__" sboTerm="SBO:0000247" id="M_m00132r__91__r__93__" name="(9Z,12Z,15Z,18Z)-TTA" compartment="r" hasOnlySubstanceUnits="false" boundaryCondition="false" constant="false" fbc:charge="-1" fbc:chemicalFormula="C24H39O2">
        <annotation xmlns:sbml="http://www.sbml.org/sbml/level3/version1/core">
          <rdf:RDF xmlns:rdf="http://www.w3.org/1999/02/22-rdf-syntax-ns#" xmlns:dcterms="http://purl.org/dc/terms/" xmlns:vCard="http://www.w3.org/2001/vcard-rdf/3.0#" xmlns:vCard4="http://www.w3.org/2006/vcard/ns#" xmlns:bqbiol="http://biomodels.net/biology-qualifiers/" xmlns:bqmodel="http://biomodels.net/model-qualifiers/">
            <rdf:Description rdf:about="#M_m00132r__91__r__93__">
              <bqbiol:is>
                <rdf:Bag>
                  <rdf:li rdf:resource="http://identifiers.org/bigg.metabolite/tettet6"/>
                  <rdf:li rdf:resource="http://identifiers.org/lipidmaps/LMFA01030819"/>
                  <rdf:li rdf:resource="http://identifiers.org/metanetx.chemical/MNXM12999"/>
                  <rdf:li rdf:resource="http://identifiers.org/pubchem.compound/152972"/>
                </rdf:Bag>
              </bqbiol:is>
              <bqbiol:hasProperty>
                <rdf:Bag>
                  <rdf:li rdf:resource="http://identifiers.org/sbo/SBO:0000247"/>
                </rdf:Bag>
              </bqbiol:hasProperty>
            </rdf:Description>
          </rdf:RDF>
        </annotation>
      </species>
      <species metaid="M_m00132s__91__s__93__" sboTerm="SBO:0000247" id="M_m00132s__91__s__93__" name="(9Z,12Z,15Z,18Z)-TTA" compartment="s" hasOnlySubstanceUnits="false" boundaryCondition="false" constant="false" fbc:charge="-1" fbc:chemicalFormula="C24H39O2">
        <annotation xmlns:sbml="http://www.sbml.org/sbml/level3/version1/core">
          <rdf:RDF xmlns:rdf="http://www.w3.org/1999/02/22-rdf-syntax-ns#" xmlns:dcterms="http://purl.org/dc/terms/" xmlns:vCard="http://www.w3.org/2001/vcard-rdf/3.0#" xmlns:vCard4="http://www.w3.org/2006/vcard/ns#" xmlns:bqbiol="http://biomodels.net/biology-qualifiers/" xmlns:bqmodel="http://biomodels.net/model-qualifiers/">
            <rdf:Description rdf:about="#M_m00132s__91__s__93__">
              <bqbiol:is>
                <rdf:Bag>
                  <rdf:li rdf:resource="http://identifiers.org/bigg.metabolite/tettet6"/>
                  <rdf:li rdf:resource="http://identifiers.org/lipidmaps/LMFA01030819"/>
                  <rdf:li rdf:resource="http://identifiers.org/metanetx.chemical/MNXM12999"/>
                  <rdf:li rdf:resource="http://identifiers.org/pubchem.compound/152972"/>
                </rdf:Bag>
              </bqbiol:is>
              <bqbiol:hasProperty>
                <rdf:Bag>
                  <rdf:li rdf:resource="http://identifiers.org/sbo/SBO:0000247"/>
                </rdf:Bag>
              </bqbiol:hasProperty>
            </rdf:Description>
          </rdf:RDF>
        </annotation>
      </species>
      <species metaid="M_m00133c__91__c__93__" sboTerm="SBO:0000247" id="M_m00133c__91__c__93__" name="(9Z,12Z,15Z,18Z,21Z)-tetracosapentaenoylcarnitine" compartment="c" hasOnlySubstanceUnits="false" boundaryCondition="false" constant="false" fbc:charge="0" fbc:chemicalFormula="C31H51NO4">
        <annotation xmlns:sbml="http://www.sbml.org/sbml/level3/version1/core">
          <rdf:RDF xmlns:rdf="http://www.w3.org/1999/02/22-rdf-syntax-ns#" xmlns:dcterms="http://purl.org/dc/terms/" xmlns:vCard="http://www.w3.org/2001/vcard-rdf/3.0#" xmlns:vCard4="http://www.w3.org/2006/vcard/ns#" xmlns:bqbiol="http://biomodels.net/biology-qualifiers/" xmlns:bqmodel="http://biomodels.net/model-qualifiers/">
            <rdf:Description rdf:about="#M_m00133c__91__c__93__">
              <bqbiol:is>
                <rdf:Bag>
                  <rdf:li rdf:resource="http://identifiers.org/bigg.metabolite/tetpent3crn"/>
                  <rdf:li rdf:resource="http://identifiers.org/metanetx.chemical/MNXM9139"/>
                </rdf:Bag>
              </bqbiol:is>
              <bqbiol:hasProperty>
                <rdf:Bag>
                  <rdf:li rdf:resource="http://identifiers.org/sbo/SBO:0000247"/>
                </rdf:Bag>
              </bqbiol:hasProperty>
            </rdf:Description>
          </rdf:RDF>
        </annotation>
      </species>
      <species metaid="M_m00134c__91__c__93__" sboTerm="SBO:0000247" id="M_m00134c__91__c__93__" name="(9Z,12Z,15Z,18Z,21Z)-tetracosapentaenoyl-CoA" compartment="c" hasOnlySubstanceUnits="false" boundaryCondition="false" constant="false" fbc:charge="-4" fbc:chemicalFormula="C45H68N7O17P3S">
        <annotation xmlns:sbml="http://www.sbml.org/sbml/level3/version1/core">
          <rdf:RDF xmlns:rdf="http://www.w3.org/1999/02/22-rdf-syntax-ns#" xmlns:dcterms="http://purl.org/dc/terms/" xmlns:vCard="http://www.w3.org/2001/vcard-rdf/3.0#" xmlns:vCard4="http://www.w3.org/2006/vcard/ns#" xmlns:bqbiol="http://biomodels.net/biology-qualifiers/" xmlns:bqmodel="http://biomodels.net/model-qualifiers/">
            <rdf:Description rdf:about="#M_m00134c__91__c__93__">
              <bqbiol:is>
                <rdf:Bag>
                  <rdf:li rdf:resource="http://identifiers.org/bigg.metabolite/tetpent3coa"/>
                  <rdf:li rdf:resource="http://identifiers.org/lipidmaps/LMFA07050049"/>
                  <rdf:li rdf:resource="http://identifiers.org/chebi/CHEBI:63543"/>
                  <rdf:li rdf:resource="http://identifiers.org/kegg.compound/C16167"/>
                  <rdf:li rdf:resource="http://identifiers.org/metanetx.chemical/MNXM169215"/>
                  <rdf:li rdf:resource="http://identifiers.org/metanetx.chemical/MNXM5306"/>
                  <rdf:li rdf:resource="http://identifiers.org/pubchem.compound/23724644"/>
                </rdf:Bag>
              </bqbiol:is>
              <bqbiol:hasProperty>
                <rdf:Bag>
                  <rdf:li rdf:resource="http://identifiers.org/sbo/SBO:0000247"/>
                </rdf:Bag>
              </bqbiol:hasProperty>
            </rdf:Description>
          </rdf:RDF>
        </annotation>
      </species>
      <species metaid="M_m00134p__91__p__93__" sboTerm="SBO:0000247" id="M_m00134p__91__p__93__" name="(9Z,12Z,15Z,18Z,21Z)-tetracosapentaenoyl-CoA" compartment="p" hasOnlySubstanceUnits="false" boundaryCondition="false" constant="false" fbc:charge="-4" fbc:chemicalFormula="C45H68N7O17P3S">
        <annotation xmlns:sbml="http://www.sbml.org/sbml/level3/version1/core">
          <rdf:RDF xmlns:rdf="http://www.w3.org/1999/02/22-rdf-syntax-ns#" xmlns:dcterms="http://purl.org/dc/terms/" xmlns:vCard="http://www.w3.org/2001/vcard-rdf/3.0#" xmlns:vCard4="http://www.w3.org/2006/vcard/ns#" xmlns:bqbiol="http://biomodels.net/biology-qualifiers/" xmlns:bqmodel="http://biomodels.net/model-qualifiers/">
            <rdf:Description rdf:about="#M_m00134p__91__p__93__">
              <bqbiol:is>
                <rdf:Bag>
                  <rdf:li rdf:resource="http://identifiers.org/bigg.metabolite/tetpent3coa"/>
                  <rdf:li rdf:resource="http://identifiers.org/lipidmaps/LMFA07050049"/>
                  <rdf:li rdf:resource="http://identifiers.org/chebi/CHEBI:63543"/>
                  <rdf:li rdf:resource="http://identifiers.org/kegg.compound/C16167"/>
                  <rdf:li rdf:resource="http://identifiers.org/metanetx.chemical/MNXM169215"/>
                  <rdf:li rdf:resource="http://identifiers.org/metanetx.chemical/MNXM5306"/>
                  <rdf:li rdf:resource="http://identifiers.org/pubchem.compound/23724644"/>
                </rdf:Bag>
              </bqbiol:is>
              <bqbiol:hasProperty>
                <rdf:Bag>
                  <rdf:li rdf:resource="http://identifiers.org/sbo/SBO:0000247"/>
                </rdf:Bag>
              </bqbiol:hasProperty>
            </rdf:Description>
          </rdf:RDF>
        </annotation>
      </species>
      <species metaid="M_m00134r__91__r__93__" sboTerm="SBO:0000247" id="M_m00134r__91__r__93__" name="(9Z,12Z,15Z,18Z,21Z)-tetracosapentaenoyl-CoA" compartment="r" hasOnlySubstanceUnits="false" boundaryCondition="false" constant="false" fbc:charge="-4" fbc:chemicalFormula="C45H68N7O17P3S">
        <annotation xmlns:sbml="http://www.sbml.org/sbml/level3/version1/core">
          <rdf:RDF xmlns:rdf="http://www.w3.org/1999/02/22-rdf-syntax-ns#" xmlns:dcterms="http://purl.org/dc/terms/" xmlns:vCard="http://www.w3.org/2001/vcard-rdf/3.0#" xmlns:vCard4="http://www.w3.org/2006/vcard/ns#" xmlns:bqbiol="http://biomodels.net/biology-qualifiers/" xmlns:bqmodel="http://biomodels.net/model-qualifiers/">
            <rdf:Description rdf:about="#M_m00134r__91__r__93__">
              <bqbiol:is>
                <rdf:Bag>
                  <rdf:li rdf:resource="http://identifiers.org/bigg.metabolite/tetpent3coa"/>
                  <rdf:li rdf:resource="http://identifiers.org/lipidmaps/LMFA07050049"/>
                  <rdf:li rdf:resource="http://identifiers.org/chebi/CHEBI:63543"/>
                  <rdf:li rdf:resource="http://identifiers.org/kegg.compound/C16167"/>
                  <rdf:li rdf:resource="http://identifiers.org/metanetx.chemical/MNXM169215"/>
                  <rdf:li rdf:resource="http://identifiers.org/metanetx.chemical/MNXM5306"/>
                  <rdf:li rdf:resource="http://identifiers.org/pubchem.compound/23724644"/>
                </rdf:Bag>
              </bqbiol:is>
              <bqbiol:hasProperty>
                <rdf:Bag>
                  <rdf:li rdf:resource="http://identifiers.org/sbo/SBO:0000247"/>
                </rdf:Bag>
              </bqbiol:hasProperty>
            </rdf:Description>
          </rdf:RDF>
        </annotation>
      </species>
      <species metaid="M_m00135c__91__c__93__" sboTerm="SBO:0000247" id="M_m00135c__91__c__93__" name="(9Z,12Z,15Z,18Z,21Z)-TPA" compartment="c" hasOnlySubstanceUnits="false" boundaryCondition="false" constant="false" fbc:charge="-1" fbc:chemicalFormula="C24H37O2">
        <annotation xmlns:sbml="http://www.sbml.org/sbml/level3/version1/core">
          <rdf:RDF xmlns:rdf="http://www.w3.org/1999/02/22-rdf-syntax-ns#" xmlns:dcterms="http://purl.org/dc/terms/" xmlns:vCard="http://www.w3.org/2001/vcard-rdf/3.0#" xmlns:vCard4="http://www.w3.org/2006/vcard/ns#" xmlns:bqbiol="http://biomodels.net/biology-qualifiers/" xmlns:bqmodel="http://biomodels.net/model-qualifiers/">
            <rdf:Description rdf:about="#M_m00135c__91__c__93__">
              <bqbiol:is>
                <rdf:Bag>
                  <rdf:li rdf:resource="http://identifiers.org/bigg.metabolite/tetpent3"/>
                  <rdf:li rdf:resource="http://identifiers.org/lipidmaps/LMFA01030821"/>
                  <rdf:li rdf:resource="http://identifiers.org/metanetx.chemical/MNXM12997"/>
                  <rdf:li rdf:resource="http://identifiers.org/pubchem.compound/52921801"/>
                </rdf:Bag>
              </bqbiol:is>
              <bqbiol:hasProperty>
                <rdf:Bag>
                  <rdf:li rdf:resource="http://identifiers.org/sbo/SBO:0000247"/>
                </rdf:Bag>
              </bqbiol:hasProperty>
            </rdf:Description>
          </rdf:RDF>
        </annotation>
      </species>
      <species metaid="M_m00135l__91__l__93__" sboTerm="SBO:0000247" id="M_m00135l__91__l__93__" name="(9Z,12Z,15Z,18Z,21Z)-TPA" compartment="l" hasOnlySubstanceUnits="false" boundaryCondition="false" constant="false" fbc:charge="-1" fbc:chemicalFormula="C24H37O2">
        <annotation xmlns:sbml="http://www.sbml.org/sbml/level3/version1/core">
          <rdf:RDF xmlns:rdf="http://www.w3.org/1999/02/22-rdf-syntax-ns#" xmlns:dcterms="http://purl.org/dc/terms/" xmlns:vCard="http://www.w3.org/2001/vcard-rdf/3.0#" xmlns:vCard4="http://www.w3.org/2006/vcard/ns#" xmlns:bqbiol="http://biomodels.net/biology-qualifiers/" xmlns:bqmodel="http://biomodels.net/model-qualifiers/">
            <rdf:Description rdf:about="#M_m00135l__91__l__93__">
              <bqbiol:is>
                <rdf:Bag>
                  <rdf:li rdf:resource="http://identifiers.org/bigg.metabolite/tetpent3"/>
                  <rdf:li rdf:resource="http://identifiers.org/lipidmaps/LMFA01030821"/>
                  <rdf:li rdf:resource="http://identifiers.org/metanetx.chemical/MNXM12997"/>
                  <rdf:li rdf:resource="http://identifiers.org/pubchem.compound/52921801"/>
                </rdf:Bag>
              </bqbiol:is>
              <bqbiol:hasProperty>
                <rdf:Bag>
                  <rdf:li rdf:resource="http://identifiers.org/sbo/SBO:0000247"/>
                </rdf:Bag>
              </bqbiol:hasProperty>
            </rdf:Description>
          </rdf:RDF>
        </annotation>
      </species>
      <species metaid="M_m00135r__91__r__93__" sboTerm="SBO:0000247" id="M_m00135r__91__r__93__" name="(9Z,12Z,15Z,18Z,21Z)-TPA" compartment="r" hasOnlySubstanceUnits="false" boundaryCondition="false" constant="false" fbc:charge="-1" fbc:chemicalFormula="C24H37O2">
        <annotation xmlns:sbml="http://www.sbml.org/sbml/level3/version1/core">
          <rdf:RDF xmlns:rdf="http://www.w3.org/1999/02/22-rdf-syntax-ns#" xmlns:dcterms="http://purl.org/dc/terms/" xmlns:vCard="http://www.w3.org/2001/vcard-rdf/3.0#" xmlns:vCard4="http://www.w3.org/2006/vcard/ns#" xmlns:bqbiol="http://biomodels.net/biology-qualifiers/" xmlns:bqmodel="http://biomodels.net/model-qualifiers/">
            <rdf:Description rdf:about="#M_m00135r__91__r__93__">
              <bqbiol:is>
                <rdf:Bag>
                  <rdf:li rdf:resource="http://identifiers.org/bigg.metabolite/tetpent3"/>
                  <rdf:li rdf:resource="http://identifiers.org/lipidmaps/LMFA01030821"/>
                  <rdf:li rdf:resource="http://identifiers.org/metanetx.chemical/MNXM12997"/>
                  <rdf:li rdf:resource="http://identifiers.org/pubchem.compound/52921801"/>
                </rdf:Bag>
              </bqbiol:is>
              <bqbiol:hasProperty>
                <rdf:Bag>
                  <rdf:li rdf:resource="http://identifiers.org/sbo/SBO:0000247"/>
                </rdf:Bag>
              </bqbiol:hasProperty>
            </rdf:Description>
          </rdf:RDF>
        </annotation>
      </species>
      <species metaid="M_m00135s__91__s__93__" sboTerm="SBO:0000247" id="M_m00135s__91__s__93__" name="(9Z,12Z,15Z,18Z,21Z)-TPA" compartment="s" hasOnlySubstanceUnits="false" boundaryCondition="false" constant="false" fbc:charge="-1" fbc:chemicalFormula="C24H37O2">
        <annotation xmlns:sbml="http://www.sbml.org/sbml/level3/version1/core">
          <rdf:RDF xmlns:rdf="http://www.w3.org/1999/02/22-rdf-syntax-ns#" xmlns:dcterms="http://purl.org/dc/terms/" xmlns:vCard="http://www.w3.org/2001/vcard-rdf/3.0#" xmlns:vCard4="http://www.w3.org/2006/vcard/ns#" xmlns:bqbiol="http://biomodels.net/biology-qualifiers/" xmlns:bqmodel="http://biomodels.net/model-qualifiers/">
            <rdf:Description rdf:about="#M_m00135s__91__s__93__">
              <bqbiol:is>
                <rdf:Bag>
                  <rdf:li rdf:resource="http://identifiers.org/bigg.metabolite/tetpent3"/>
                  <rdf:li rdf:resource="http://identifiers.org/lipidmaps/LMFA01030821"/>
                  <rdf:li rdf:resource="http://identifiers.org/metanetx.chemical/MNXM12997"/>
                  <rdf:li rdf:resource="http://identifiers.org/pubchem.compound/52921801"/>
                </rdf:Bag>
              </bqbiol:is>
              <bqbiol:hasProperty>
                <rdf:Bag>
                  <rdf:li rdf:resource="http://identifiers.org/sbo/SBO:0000247"/>
                </rdf:Bag>
              </bqbiol:hasProperty>
            </rdf:Description>
          </rdf:RDF>
        </annotation>
      </species>
      <species metaid="M_m00138g__91__g__93__" sboTerm="SBO:0000247" id="M_m00138g__91__g__93__" name="(alpha-D-Glucosyl)-(alpha-D-mannosyl)8-beta-D-mannosyl-diacetylchitobiosyl-L-asparagine (protein)" compartment="g" hasOnlySubstanceUnits="false" boundaryCondition="false" constant="false" fbc:charge="0" fbc:chemicalFormula="C76H127N2O60X">
        <annotation xmlns:sbml="http://www.sbml.org/sbml/level3/version1/core">
          <rdf:RDF xmlns:rdf="http://www.w3.org/1999/02/22-rdf-syntax-ns#" xmlns:dcterms="http://purl.org/dc/terms/" xmlns:vCard="http://www.w3.org/2001/vcard-rdf/3.0#" xmlns:vCard4="http://www.w3.org/2006/vcard/ns#" xmlns:bqbiol="http://biomodels.net/biology-qualifiers/" xmlns:bqmodel="http://biomodels.net/model-qualifiers/">
            <rdf:Description rdf:about="#M_m00138g__91__g__93__">
              <bqbiol:is>
                <rdf:Bag>
                  <rdf:li rdf:resource="http://identifiers.org/bigg.metabolite/g1m8masn"/>
                  <rdf:li rdf:resource="http://identifiers.org/metanetx.chemical/MNXM5381"/>
                </rdf:Bag>
              </bqbiol:is>
              <bqbiol:hasProperty>
                <rdf:Bag>
                  <rdf:li rdf:resource="http://identifiers.org/sbo/SBO:0000247"/>
                </rdf:Bag>
              </bqbiol:hasProperty>
            </rdf:Description>
          </rdf:RDF>
        </annotation>
      </species>
      <species metaid="M_m00138r__91__r__93__" sboTerm="SBO:0000247" id="M_m00138r__91__r__93__" name="(alpha-D-Glucosyl)-(alpha-D-mannosyl)8-beta-D-mannosyl-diacetylchitobiosyl-L-asparagine (protein)" compartment="r" hasOnlySubstanceUnits="false" boundaryCondition="false" constant="false" fbc:charge="0" fbc:chemicalFormula="C76H127N2O60X">
        <annotation xmlns:sbml="http://www.sbml.org/sbml/level3/version1/core">
          <rdf:RDF xmlns:rdf="http://www.w3.org/1999/02/22-rdf-syntax-ns#" xmlns:dcterms="http://purl.org/dc/terms/" xmlns:vCard="http://www.w3.org/2001/vcard-rdf/3.0#" xmlns:vCard4="http://www.w3.org/2006/vcard/ns#" xmlns:bqbiol="http://biomodels.net/biology-qualifiers/" xmlns:bqmodel="http://biomodels.net/model-qualifiers/">
            <rdf:Description rdf:about="#M_m00138r__91__r__93__">
              <bqbiol:is>
                <rdf:Bag>
                  <rdf:li rdf:resource="http://identifiers.org/bigg.metabolite/g1m8masn"/>
                  <rdf:li rdf:resource="http://identifiers.org/metanetx.chemical/MNXM5381"/>
                </rdf:Bag>
              </bqbiol:is>
              <bqbiol:hasProperty>
                <rdf:Bag>
                  <rdf:li rdf:resource="http://identifiers.org/sbo/SBO:0000247"/>
                </rdf:Bag>
              </bqbiol:hasProperty>
            </rdf:Description>
          </rdf:RDF>
        </annotation>
      </species>
      <species metaid="M_m00139r__91__r__93__" sboTerm="SBO:0000247" id="M_m00139r__91__r__93__" name="(alpha-D-Glucosyl)2-(alpha-D-mannosyl)8-beta-D-mannosyl-diacetylchitobiosyl-L-asparagine (protein)" compartment="r" hasOnlySubstanceUnits="false" boundaryCondition="false" constant="false" fbc:charge="0" fbc:chemicalFormula="C82H137N2O65X">
        <annotation xmlns:sbml="http://www.sbml.org/sbml/level3/version1/core">
          <rdf:RDF xmlns:rdf="http://www.w3.org/1999/02/22-rdf-syntax-ns#" xmlns:dcterms="http://purl.org/dc/terms/" xmlns:vCard="http://www.w3.org/2001/vcard-rdf/3.0#" xmlns:vCard4="http://www.w3.org/2006/vcard/ns#" xmlns:bqbiol="http://biomodels.net/biology-qualifiers/" xmlns:bqmodel="http://biomodels.net/model-qualifiers/">
            <rdf:Description rdf:about="#M_m00139r__91__r__93__">
              <bqbiol:is>
                <rdf:Bag>
                  <rdf:li rdf:resource="http://identifiers.org/bigg.metabolite/g2m8masn"/>
                  <rdf:li rdf:resource="http://identifiers.org/metanetx.chemical/MNXM6531"/>
                </rdf:Bag>
              </bqbiol:is>
              <bqbiol:hasProperty>
                <rdf:Bag>
                  <rdf:li rdf:resource="http://identifiers.org/sbo/SBO:0000247"/>
                </rdf:Bag>
              </bqbiol:hasProperty>
            </rdf:Description>
          </rdf:RDF>
        </annotation>
      </species>
      <species metaid="M_m00140g__91__g__93__" sboTerm="SBO:0000247" id="M_m00140g__91__g__93__" name="(alpha-D-Glucosyl)3-(alpha-D-mannosyl)8-beta-D-mannosyl-diacetylchitobiosyl-L-asparagine (protein)" compartment="g" hasOnlySubstanceUnits="false" boundaryCondition="false" constant="false" fbc:charge="0" fbc:chemicalFormula="C88H147N2O70X">
        <annotation xmlns:sbml="http://www.sbml.org/sbml/level3/version1/core">
          <rdf:RDF xmlns:rdf="http://www.w3.org/1999/02/22-rdf-syntax-ns#" xmlns:dcterms="http://purl.org/dc/terms/" xmlns:vCard="http://www.w3.org/2001/vcard-rdf/3.0#" xmlns:vCard4="http://www.w3.org/2006/vcard/ns#" xmlns:bqbiol="http://biomodels.net/biology-qualifiers/" xmlns:bqmodel="http://biomodels.net/model-qualifiers/">
            <rdf:Description rdf:about="#M_m00140g__91__g__93__">
              <bqbiol:is>
                <rdf:Bag>
                  <rdf:li rdf:resource="http://identifiers.org/bigg.metabolite/g3m8masn"/>
                  <rdf:li rdf:resource="http://identifiers.org/metanetx.chemical/MNXM6013"/>
                </rdf:Bag>
              </bqbiol:is>
              <bqbiol:hasProperty>
                <rdf:Bag>
                  <rdf:li rdf:resource="http://identifiers.org/sbo/SBO:0000247"/>
                </rdf:Bag>
              </bqbiol:hasProperty>
            </rdf:Description>
          </rdf:RDF>
        </annotation>
      </species>
      <species metaid="M_m00140r__91__r__93__" sboTerm="SBO:0000247" id="M_m00140r__91__r__93__" name="(alpha-D-Glucosyl)3-(alpha-D-mannosyl)8-beta-D-mannosyl-diacetylchitobiosyl-L-asparagine (protein)" compartment="r" hasOnlySubstanceUnits="false" boundaryCondition="false" constant="false" fbc:charge="0" fbc:chemicalFormula="C88H147N2O70X">
        <annotation xmlns:sbml="http://www.sbml.org/sbml/level3/version1/core">
          <rdf:RDF xmlns:rdf="http://www.w3.org/1999/02/22-rdf-syntax-ns#" xmlns:dcterms="http://purl.org/dc/terms/" xmlns:vCard="http://www.w3.org/2001/vcard-rdf/3.0#" xmlns:vCard4="http://www.w3.org/2006/vcard/ns#" xmlns:bqbiol="http://biomodels.net/biology-qualifiers/" xmlns:bqmodel="http://biomodels.net/model-qualifiers/">
            <rdf:Description rdf:about="#M_m00140r__91__r__93__">
              <bqbiol:is>
                <rdf:Bag>
                  <rdf:li rdf:resource="http://identifiers.org/bigg.metabolite/g3m8masn"/>
                  <rdf:li rdf:resource="http://identifiers.org/metanetx.chemical/MNXM6013"/>
                </rdf:Bag>
              </bqbiol:is>
              <bqbiol:hasProperty>
                <rdf:Bag>
                  <rdf:li rdf:resource="http://identifiers.org/sbo/SBO:0000247"/>
                </rdf:Bag>
              </bqbiol:hasProperty>
            </rdf:Description>
          </rdf:RDF>
        </annotation>
      </species>
      <species metaid="M_m00141l__91__l__93__" sboTerm="SBO:0000247" id="M_m00141l__91__l__93__" name="(alpha-D-mannosyl)2-beta-D-mannosyl-N-acetylglucosamine" compartment="l" hasOnlySubstanceUnits="false" boundaryCondition="false" constant="false" fbc:charge="0" fbc:chemicalFormula="C26H45NO21">
        <annotation xmlns:sbml="http://www.sbml.org/sbml/level3/version1/core">
          <rdf:RDF xmlns:rdf="http://www.w3.org/1999/02/22-rdf-syntax-ns#" xmlns:dcterms="http://purl.org/dc/terms/" xmlns:vCard="http://www.w3.org/2001/vcard-rdf/3.0#" xmlns:vCard4="http://www.w3.org/2006/vcard/ns#" xmlns:bqbiol="http://biomodels.net/biology-qualifiers/" xmlns:bqmodel="http://biomodels.net/model-qualifiers/">
            <rdf:Description rdf:about="#M_m00141l__91__l__93__">
              <bqbiol:is>
                <rdf:Bag>
                  <rdf:li rdf:resource="http://identifiers.org/bigg.metabolite/m2mn"/>
                  <rdf:li rdf:resource="http://identifiers.org/hmdb/HMDB06537"/>
                  <rdf:li rdf:resource="http://identifiers.org/metanetx.chemical/MNXM6014"/>
                  <rdf:li rdf:resource="http://identifiers.org/pubchem.compound/53477854"/>
                </rdf:Bag>
              </bqbiol:is>
              <bqbiol:hasProperty>
                <rdf:Bag>
                  <rdf:li rdf:resource="http://identifiers.org/sbo/SBO:0000247"/>
                </rdf:Bag>
              </bqbiol:hasProperty>
            </rdf:Description>
          </rdf:RDF>
        </annotation>
      </species>
      <species metaid="M_m00142g__91__g__93__" sboTerm="SBO:0000247" id="M_m00142g__91__g__93__" name="(alpha-D-mannosyl)4-beta-D-mannosyl-diacetylchitobiosyl-L-asparagine (protein)" compartment="g" hasOnlySubstanceUnits="false" boundaryCondition="false" constant="false" fbc:charge="0" fbc:chemicalFormula="C46H77N2O35X">
        <annotation xmlns:sbml="http://www.sbml.org/sbml/level3/version1/core">
          <rdf:RDF xmlns:rdf="http://www.w3.org/1999/02/22-rdf-syntax-ns#" xmlns:dcterms="http://purl.org/dc/terms/" xmlns:vCard="http://www.w3.org/2001/vcard-rdf/3.0#" xmlns:vCard4="http://www.w3.org/2006/vcard/ns#" xmlns:bqbiol="http://biomodels.net/biology-qualifiers/" xmlns:bqmodel="http://biomodels.net/model-qualifiers/">
            <rdf:Description rdf:about="#M_m00142g__91__g__93__">
              <bqbiol:is>
                <rdf:Bag>
                  <rdf:li rdf:resource="http://identifiers.org/bigg.metabolite/m4masn"/>
                  <rdf:li rdf:resource="http://identifiers.org/metanetx.chemical/MNXM6534"/>
                </rdf:Bag>
              </bqbiol:is>
              <bqbiol:hasProperty>
                <rdf:Bag>
                  <rdf:li rdf:resource="http://identifiers.org/sbo/SBO:0000247"/>
                </rdf:Bag>
              </bqbiol:hasProperty>
            </rdf:Description>
          </rdf:RDF>
        </annotation>
      </species>
      <species metaid="M_m00145g__91__g__93__" sboTerm="SBO:0000247" id="M_m00145g__91__g__93__" name="(alpha-D-mannosyl)5-beta-D-mannosyl-diacetylchitobiosyl-L-asparagine (protein) (C)" compartment="g" hasOnlySubstanceUnits="false" boundaryCondition="false" constant="false" fbc:charge="0" fbc:chemicalFormula="C52H87N2O40X">
        <annotation xmlns:sbml="http://www.sbml.org/sbml/level3/version1/core">
          <rdf:RDF xmlns:rdf="http://www.w3.org/1999/02/22-rdf-syntax-ns#" xmlns:dcterms="http://purl.org/dc/terms/" xmlns:vCard="http://www.w3.org/2001/vcard-rdf/3.0#" xmlns:vCard4="http://www.w3.org/2006/vcard/ns#" xmlns:bqbiol="http://biomodels.net/biology-qualifiers/" xmlns:bqmodel="http://biomodels.net/model-qualifiers/">
            <rdf:Description rdf:about="#M_m00145g__91__g__93__">
              <bqbiol:is>
                <rdf:Bag>
                  <rdf:li rdf:resource="http://identifiers.org/bigg.metabolite/m5masnC"/>
                  <rdf:li rdf:resource="http://identifiers.org/metanetx.chemical/MNXM7932"/>
                </rdf:Bag>
              </bqbiol:is>
              <bqbiol:hasProperty>
                <rdf:Bag>
                  <rdf:li rdf:resource="http://identifiers.org/sbo/SBO:0000247"/>
                </rdf:Bag>
              </bqbiol:hasProperty>
            </rdf:Description>
          </rdf:RDF>
        </annotation>
      </species>
      <species metaid="M_m00149g__91__g__93__" sboTerm="SBO:0000247" id="M_m00149g__91__g__93__" name="(alpha-D-mannosyl)6-beta-D-mannosyl-diacetylchitobiosyl-L-asparagine (protein) (C)" compartment="g" hasOnlySubstanceUnits="false" boundaryCondition="false" constant="false" fbc:charge="0" fbc:chemicalFormula="C58H97N2O45X">
        <annotation xmlns:sbml="http://www.sbml.org/sbml/level3/version1/core">
          <rdf:RDF xmlns:rdf="http://www.w3.org/1999/02/22-rdf-syntax-ns#" xmlns:dcterms="http://purl.org/dc/terms/" xmlns:vCard="http://www.w3.org/2001/vcard-rdf/3.0#" xmlns:vCard4="http://www.w3.org/2006/vcard/ns#" xmlns:bqbiol="http://biomodels.net/biology-qualifiers/" xmlns:bqmodel="http://biomodels.net/model-qualifiers/">
            <rdf:Description rdf:about="#M_m00149g__91__g__93__">
              <bqbiol:is>
                <rdf:Bag>
                  <rdf:li rdf:resource="http://identifiers.org/bigg.metabolite/m6masnC"/>
                  <rdf:li rdf:resource="http://identifiers.org/metanetx.chemical/MNXM6537"/>
                </rdf:Bag>
              </bqbiol:is>
              <bqbiol:hasProperty>
                <rdf:Bag>
                  <rdf:li rdf:resource="http://identifiers.org/sbo/SBO:0000247"/>
                </rdf:Bag>
              </bqbiol:hasProperty>
            </rdf:Description>
          </rdf:RDF>
        </annotation>
      </species>
      <species metaid="M_m00150g__91__g__93__" sboTerm="SBO:0000247" id="M_m00150g__91__g__93__" name="(alpha-D-mannosyl)7-beta-D-mannosyl-diacetylchitobiosyl-L-asparagine, isoform A (protein)" compartment="g" hasOnlySubstanceUnits="false" boundaryCondition="false" constant="false" fbc:charge="0" fbc:chemicalFormula="C64H107N2O50X">
        <annotation xmlns:sbml="http://www.sbml.org/sbml/level3/version1/core">
          <rdf:RDF xmlns:rdf="http://www.w3.org/1999/02/22-rdf-syntax-ns#" xmlns:dcterms="http://purl.org/dc/terms/" xmlns:vCard="http://www.w3.org/2001/vcard-rdf/3.0#" xmlns:vCard4="http://www.w3.org/2006/vcard/ns#" xmlns:bqbiol="http://biomodels.net/biology-qualifiers/" xmlns:bqmodel="http://biomodels.net/model-qualifiers/">
            <rdf:Description rdf:about="#M_m00150g__91__g__93__">
              <bqbiol:is>
                <rdf:Bag>
                  <rdf:li rdf:resource="http://identifiers.org/bigg.metabolite/m7masnA"/>
                  <rdf:li rdf:resource="http://identifiers.org/metanetx.chemical/MNXM5382"/>
                </rdf:Bag>
              </bqbiol:is>
              <bqbiol:hasProperty>
                <rdf:Bag>
                  <rdf:li rdf:resource="http://identifiers.org/sbo/SBO:0000247"/>
                </rdf:Bag>
              </bqbiol:hasProperty>
            </rdf:Description>
          </rdf:RDF>
        </annotation>
      </species>
      <species metaid="M_m00154r__91__r__93__" sboTerm="SBO:0000247" id="M_m00154r__91__r__93__" name="(Glc)3 (GlcNAc)2 (Man)9 (PP-Dol)1" compartment="r" hasOnlySubstanceUnits="false" boundaryCondition="false" constant="false" fbc:charge="-2" fbc:chemicalFormula="C188H310N2O77P2">
        <notes>
          <body xmlns="http://www.w3.org/1999/xhtml">
            <p>KEGGID:G00008</p>
          </body>
        </notes>
        <annotation xmlns:sbml="http://www.sbml.org/sbml/level3/version1/core">
          <rdf:RDF xmlns:rdf="http://www.w3.org/1999/02/22-rdf-syntax-ns#" xmlns:dcterms="http://purl.org/dc/terms/" xmlns:vCard="http://www.w3.org/2001/vcard-rdf/3.0#" xmlns:vCard4="http://www.w3.org/2006/vcard/ns#" xmlns:bqbiol="http://biomodels.net/biology-qualifiers/" xmlns:bqmodel="http://biomodels.net/model-qualifiers/">
            <rdf:Description rdf:about="#M_m00154r__91__r__93__">
              <bqbiol:is>
                <rdf:Bag>
                  <rdf:li rdf:resource="http://identifiers.org/bigg.metabolite/g3m8mpdol__L"/>
                  <rdf:li rdf:resource="http://identifiers.org/metanetx.chemical/MNXM147644"/>
                </rdf:Bag>
              </bqbiol:is>
              <bqbiol:hasProperty>
                <rdf:Bag>
                  <rdf:li rdf:resource="http://identifiers.org/sbo/SBO:0000247"/>
                </rdf:Bag>
              </bqbiol:hasProperty>
            </rdf:Description>
          </rdf:RDF>
        </annotation>
      </species>
      <species metaid="M_m00157c__91__c__93__" sboTerm="SBO:0000247" id="M_m00157c__91__c__93__" name="(R)-3-hydroxybutanoate" compartment="c" hasOnlySubstanceUnits="false" boundaryCondition="false" constant="false" fbc:charge="-1" fbc:chemicalFormula="C4H7O3">
        <annotation xmlns:sbml="http://www.sbml.org/sbml/level3/version1/core">
          <rdf:RDF xmlns:rdf="http://www.w3.org/1999/02/22-rdf-syntax-ns#" xmlns:dcterms="http://purl.org/dc/terms/" xmlns:vCard="http://www.w3.org/2001/vcard-rdf/3.0#" xmlns:vCard4="http://www.w3.org/2006/vcard/ns#" xmlns:bqbiol="http://biomodels.net/biology-qualifiers/" xmlns:bqmodel="http://biomodels.net/model-qualifiers/">
            <rdf:Description rdf:about="#M_m00157c__91__c__93__">
              <bqbiol:is>
                <rdf:Bag>
                  <rdf:li rdf:resource="http://identifiers.org/bigg.metabolite/bhb"/>
                  <rdf:li rdf:resource="http://identifiers.org/lipidmaps/LMFA01050005"/>
                  <rdf:li rdf:resource="http://identifiers.org/chebi/CHEBI:17066"/>
                  <rdf:li rdf:resource="http://identifiers.org/hmdb/HMDB00011"/>
                  <rdf:li rdf:resource="http://identifiers.org/kegg.compound/C01089"/>
                  <rdf:li rdf:resource="http://identifiers.org/metanetx.chemical/MNXM663"/>
                  <rdf:li rdf:resource="http://identifiers.org/pubchem.compound/92135"/>
                </rdf:Bag>
              </bqbiol:is>
              <bqbiol:hasProperty>
                <rdf:Bag>
                  <rdf:li rdf:resource="http://identifiers.org/sbo/SBO:0000247"/>
                </rdf:Bag>
              </bqbiol:hasProperty>
            </rdf:Description>
          </rdf:RDF>
        </annotation>
      </species>
      <species metaid="M_m00157s__91__s__93__" sboTerm="SBO:0000247" id="M_m00157s__91__s__93__" name="(R)-3-hydroxybutanoate" compartment="s" hasOnlySubstanceUnits="false" boundaryCondition="false" constant="false" fbc:charge="-1" fbc:chemicalFormula="C4H7O3">
        <annotation xmlns:sbml="http://www.sbml.org/sbml/level3/version1/core">
          <rdf:RDF xmlns:rdf="http://www.w3.org/1999/02/22-rdf-syntax-ns#" xmlns:dcterms="http://purl.org/dc/terms/" xmlns:vCard="http://www.w3.org/2001/vcard-rdf/3.0#" xmlns:vCard4="http://www.w3.org/2006/vcard/ns#" xmlns:bqbiol="http://biomodels.net/biology-qualifiers/" xmlns:bqmodel="http://biomodels.net/model-qualifiers/">
            <rdf:Description rdf:about="#M_m00157s__91__s__93__">
              <bqbiol:is>
                <rdf:Bag>
                  <rdf:li rdf:resource="http://identifiers.org/bigg.metabolite/bhb"/>
                  <rdf:li rdf:resource="http://identifiers.org/lipidmaps/LMFA01050005"/>
                  <rdf:li rdf:resource="http://identifiers.org/chebi/CHEBI:17066"/>
                  <rdf:li rdf:resource="http://identifiers.org/hmdb/HMDB00011"/>
                  <rdf:li rdf:resource="http://identifiers.org/kegg.compound/C01089"/>
                  <rdf:li rdf:resource="http://identifiers.org/metanetx.chemical/MNXM663"/>
                  <rdf:li rdf:resource="http://identifiers.org/pubchem.compound/92135"/>
                </rdf:Bag>
              </bqbiol:is>
              <bqbiol:hasProperty>
                <rdf:Bag>
                  <rdf:li rdf:resource="http://identifiers.org/sbo/SBO:0000247"/>
                </rdf:Bag>
              </bqbiol:hasProperty>
            </rdf:Description>
          </rdf:RDF>
        </annotation>
      </species>
      <species metaid="M_m00159m__91__m__93__" sboTerm="SBO:0000247" id="M_m00159m__91__m__93__" name="(R)-3-hydroxybutanoyl-CoA" compartment="m" hasOnlySubstanceUnits="false" boundaryCondition="false" constant="false" fbc:charge="-4" fbc:chemicalFormula="C25H38N7O18P3S">
        <annotation xmlns:sbml="http://www.sbml.org/sbml/level3/version1/core">
          <rdf:RDF xmlns:rdf="http://www.w3.org/1999/02/22-rdf-syntax-ns#" xmlns:dcterms="http://purl.org/dc/terms/" xmlns:vCard="http://www.w3.org/2001/vcard-rdf/3.0#" xmlns:vCard4="http://www.w3.org/2006/vcard/ns#" xmlns:bqbiol="http://biomodels.net/biology-qualifiers/" xmlns:bqmodel="http://biomodels.net/model-qualifiers/">
            <rdf:Description rdf:about="#M_m00159m__91__m__93__">
              <bqbiol:is>
                <rdf:Bag>
                  <rdf:li rdf:resource="http://identifiers.org/bigg.metabolite/3hbcoa__R"/>
                  <rdf:li rdf:resource="http://identifiers.org/chebi/CHEBI:15452"/>
                  <rdf:li rdf:resource="http://identifiers.org/kegg.compound/C03561"/>
                  <rdf:li rdf:resource="http://identifiers.org/metanetx.chemical/MNXM1058"/>
                  <rdf:li rdf:resource="http://identifiers.org/pubchem.compound/11966146"/>
                </rdf:Bag>
              </bqbiol:is>
              <bqbiol:hasProperty>
                <rdf:Bag>
                  <rdf:li rdf:resource="http://identifiers.org/sbo/SBO:0000247"/>
                </rdf:Bag>
              </bqbiol:hasProperty>
            </rdf:Description>
          </rdf:RDF>
        </annotation>
      </species>
      <species metaid="M_m00164c__91__c__93__" sboTerm="SBO:0000247" id="M_m00164c__91__c__93__" name="(R)-5-diphosphomevalonate" compartment="c" hasOnlySubstanceUnits="false" boundaryCondition="false" constant="false" fbc:charge="-4" fbc:chemicalFormula="C6H10O10P2">
        <annotation xmlns:sbml="http://www.sbml.org/sbml/level3/version1/core">
          <rdf:RDF xmlns:rdf="http://www.w3.org/1999/02/22-rdf-syntax-ns#" xmlns:dcterms="http://purl.org/dc/terms/" xmlns:vCard="http://www.w3.org/2001/vcard-rdf/3.0#" xmlns:vCard4="http://www.w3.org/2006/vcard/ns#" xmlns:bqbiol="http://biomodels.net/biology-qualifiers/" xmlns:bqmodel="http://biomodels.net/model-qualifiers/">
            <rdf:Description rdf:about="#M_m00164c__91__c__93__">
              <bqbiol:is>
                <rdf:Bag>
                  <rdf:li rdf:resource="http://identifiers.org/bigg.metabolite/5dpmev"/>
                  <rdf:li rdf:resource="http://identifiers.org/chebi/CHEBI:15899"/>
                  <rdf:li rdf:resource="http://identifiers.org/kegg.compound/C01143"/>
                  <rdf:li rdf:resource="http://identifiers.org/metanetx.chemical/MNXM689"/>
                  <rdf:li rdf:resource="http://identifiers.org/pubchem.compound/439418"/>
                </rdf:Bag>
              </bqbiol:is>
              <bqbiol:hasProperty>
                <rdf:Bag>
                  <rdf:li rdf:resource="http://identifiers.org/sbo/SBO:0000247"/>
                </rdf:Bag>
              </bqbiol:hasProperty>
            </rdf:Description>
          </rdf:RDF>
        </annotation>
      </species>
      <species metaid="M_m00165c__91__c__93__" sboTerm="SBO:0000247" id="M_m00165c__91__c__93__" name="(R)-5-phosphomevalonate" compartment="c" hasOnlySubstanceUnits="false" boundaryCondition="false" constant="false" fbc:charge="-3" fbc:chemicalFormula="C6H10O7P">
        <annotation xmlns:sbml="http://www.sbml.org/sbml/level3/version1/core">
          <rdf:RDF xmlns:rdf="http://www.w3.org/1999/02/22-rdf-syntax-ns#" xmlns:dcterms="http://purl.org/dc/terms/" xmlns:vCard="http://www.w3.org/2001/vcard-rdf/3.0#" xmlns:vCard4="http://www.w3.org/2006/vcard/ns#" xmlns:bqbiol="http://biomodels.net/biology-qualifiers/" xmlns:bqmodel="http://biomodels.net/model-qualifiers/">
            <rdf:Description rdf:about="#M_m00165c__91__c__93__">
              <bqbiol:is>
                <rdf:Bag>
                  <rdf:li rdf:resource="http://identifiers.org/bigg.metabolite/5pmev"/>
                  <rdf:li rdf:resource="http://identifiers.org/chebi/CHEBI:17436"/>
                  <rdf:li rdf:resource="http://identifiers.org/kegg.compound/C01107"/>
                  <rdf:li rdf:resource="http://identifiers.org/metanetx.chemical/MNXM567"/>
                  <rdf:li rdf:resource="http://identifiers.org/pubchem.compound/439400"/>
                </rdf:Bag>
              </bqbiol:is>
              <bqbiol:hasProperty>
                <rdf:Bag>
                  <rdf:li rdf:resource="http://identifiers.org/sbo/SBO:0000247"/>
                </rdf:Bag>
              </bqbiol:hasProperty>
            </rdf:Description>
          </rdf:RDF>
        </annotation>
      </species>
      <species metaid="M_m00167c__91__c__93__" sboTerm="SBO:0000247" id="M_m00167c__91__c__93__" name="(R)-mevalonate" compartment="c" hasOnlySubstanceUnits="false" boundaryCondition="false" constant="false" fbc:charge="-1" fbc:chemicalFormula="C6H11O4">
        <annotation xmlns:sbml="http://www.sbml.org/sbml/level3/version1/core">
          <rdf:RDF xmlns:rdf="http://www.w3.org/1999/02/22-rdf-syntax-ns#" xmlns:dcterms="http://purl.org/dc/terms/" xmlns:vCard="http://www.w3.org/2001/vcard-rdf/3.0#" xmlns:vCard4="http://www.w3.org/2006/vcard/ns#" xmlns:bqbiol="http://biomodels.net/biology-qualifiers/" xmlns:bqmodel="http://biomodels.net/model-qualifiers/">
            <rdf:Description rdf:about="#M_m00167c__91__c__93__">
              <bqbiol:is>
                <rdf:Bag>
                  <rdf:li rdf:resource="http://identifiers.org/bigg.metabolite/mev__R"/>
                  <rdf:li rdf:resource="http://identifiers.org/chebi/CHEBI:25351"/>
                  <rdf:li rdf:resource="http://identifiers.org/hmdb/HMDB00227"/>
                  <rdf:li rdf:resource="http://identifiers.org/kegg.compound/C00418"/>
                  <rdf:li rdf:resource="http://identifiers.org/metanetx.chemical/MNXM333"/>
                  <rdf:li rdf:resource="http://identifiers.org/pubchem.compound/449"/>
                </rdf:Bag>
              </bqbiol:is>
              <bqbiol:hasProperty>
                <rdf:Bag>
                  <rdf:li rdf:resource="http://identifiers.org/sbo/SBO:0000247"/>
                </rdf:Bag>
              </bqbiol:hasProperty>
            </rdf:Description>
          </rdf:RDF>
        </annotation>
      </species>
      <species metaid="M_m00167p__91__p__93__" sboTerm="SBO:0000247" id="M_m00167p__91__p__93__" name="(R)-mevalonate" compartment="p" hasOnlySubstanceUnits="false" boundaryCondition="false" constant="false" fbc:charge="-1" fbc:chemicalFormula="C6H11O4">
        <annotation xmlns:sbml="http://www.sbml.org/sbml/level3/version1/core">
          <rdf:RDF xmlns:rdf="http://www.w3.org/1999/02/22-rdf-syntax-ns#" xmlns:dcterms="http://purl.org/dc/terms/" xmlns:vCard="http://www.w3.org/2001/vcard-rdf/3.0#" xmlns:vCard4="http://www.w3.org/2006/vcard/ns#" xmlns:bqbiol="http://biomodels.net/biology-qualifiers/" xmlns:bqmodel="http://biomodels.net/model-qualifiers/">
            <rdf:Description rdf:about="#M_m00167p__91__p__93__">
              <bqbiol:is>
                <rdf:Bag>
                  <rdf:li rdf:resource="http://identifiers.org/bigg.metabolite/mev__R"/>
                  <rdf:li rdf:resource="http://identifiers.org/chebi/CHEBI:25351"/>
                  <rdf:li rdf:resource="http://identifiers.org/hmdb/HMDB00227"/>
                  <rdf:li rdf:resource="http://identifiers.org/kegg.compound/C00418"/>
                  <rdf:li rdf:resource="http://identifiers.org/metanetx.chemical/MNXM333"/>
                  <rdf:li rdf:resource="http://identifiers.org/pubchem.compound/449"/>
                </rdf:Bag>
              </bqbiol:is>
              <bqbiol:hasProperty>
                <rdf:Bag>
                  <rdf:li rdf:resource="http://identifiers.org/sbo/SBO:0000247"/>
                </rdf:Bag>
              </bqbiol:hasProperty>
            </rdf:Description>
          </rdf:RDF>
        </annotation>
      </species>
      <species metaid="M_m00169c__91__c__93__" sboTerm="SBO:0000247" id="M_m00169c__91__c__93__" name="(S)-2-aminobutanoate" compartment="c" hasOnlySubstanceUnits="false" boundaryCondition="false" constant="false" fbc:charge="0" fbc:chemicalFormula="C4H9NO2">
        <annotation xmlns:sbml="http://www.sbml.org/sbml/level3/version1/core">
          <rdf:RDF xmlns:rdf="http://www.w3.org/1999/02/22-rdf-syntax-ns#" xmlns:dcterms="http://purl.org/dc/terms/" xmlns:vCard="http://www.w3.org/2001/vcard-rdf/3.0#" xmlns:vCard4="http://www.w3.org/2006/vcard/ns#" xmlns:bqbiol="http://biomodels.net/biology-qualifiers/" xmlns:bqmodel="http://biomodels.net/model-qualifiers/">
            <rdf:Description rdf:about="#M_m00169c__91__c__93__">
              <bqbiol:is>
                <rdf:Bag>
                  <rdf:li rdf:resource="http://identifiers.org/lipidmaps/LMFA01100034"/>
                  <rdf:li rdf:resource="http://identifiers.org/chebi/CHEBI:35619"/>
                  <rdf:li rdf:resource="http://identifiers.org/hmdb/HMDB00452"/>
                  <rdf:li rdf:resource="http://identifiers.org/kegg.compound/C02356"/>
                  <rdf:li rdf:resource="http://identifiers.org/metanetx.chemical/MNXM17054"/>
                  <rdf:li rdf:resource="http://identifiers.org/pubchem.compound/80283"/>
                </rdf:Bag>
              </bqbiol:is>
              <bqbiol:hasProperty>
                <rdf:Bag>
                  <rdf:li rdf:resource="http://identifiers.org/sbo/SBO:0000247"/>
                </rdf:Bag>
              </bqbiol:hasProperty>
            </rdf:Description>
          </rdf:RDF>
        </annotation>
      </species>
      <species metaid="M_m00170m__91__m__93__" sboTerm="SBO:0000247" id="M_m00170m__91__m__93__" name="(S)-3-hydroxy-11-cis-octadecenoyl-CoA" compartment="m" hasOnlySubstanceUnits="false" boundaryCondition="false" constant="false" fbc:charge="-4" fbc:chemicalFormula="C39H64N7O18P3S">
        <annotation xmlns:sbml="http://www.sbml.org/sbml/level3/version1/core">
          <rdf:RDF xmlns:rdf="http://www.w3.org/1999/02/22-rdf-syntax-ns#" xmlns:dcterms="http://purl.org/dc/terms/" xmlns:vCard="http://www.w3.org/2001/vcard-rdf/3.0#" xmlns:vCard4="http://www.w3.org/2006/vcard/ns#" xmlns:bqbiol="http://biomodels.net/biology-qualifiers/" xmlns:bqmodel="http://biomodels.net/model-qualifiers/">
            <rdf:Description rdf:about="#M_m00170m__91__m__93__">
              <bqbiol:is>
                <rdf:Bag>
                  <rdf:li rdf:resource="http://identifiers.org/metanetx.chemical/MNXM164005"/>
                </rdf:Bag>
              </bqbiol:is>
              <bqbiol:hasProperty>
                <rdf:Bag>
                  <rdf:li rdf:resource="http://identifiers.org/sbo/SBO:0000247"/>
                </rdf:Bag>
              </bqbiol:hasProperty>
            </rdf:Description>
          </rdf:RDF>
        </annotation>
      </species>
      <species metaid="M_m00170p__91__p__93__" sboTerm="SBO:0000247" id="M_m00170p__91__p__93__" name="(S)-3-hydroxy-11-cis-octadecenoyl-CoA" compartment="p" hasOnlySubstanceUnits="false" boundaryCondition="false" constant="false" fbc:charge="-4" fbc:chemicalFormula="C39H64N7O18P3S">
        <annotation xmlns:sbml="http://www.sbml.org/sbml/level3/version1/core">
          <rdf:RDF xmlns:rdf="http://www.w3.org/1999/02/22-rdf-syntax-ns#" xmlns:dcterms="http://purl.org/dc/terms/" xmlns:vCard="http://www.w3.org/2001/vcard-rdf/3.0#" xmlns:vCard4="http://www.w3.org/2006/vcard/ns#" xmlns:bqbiol="http://biomodels.net/biology-qualifiers/" xmlns:bqmodel="http://biomodels.net/model-qualifiers/">
            <rdf:Description rdf:about="#M_m00170p__91__p__93__">
              <bqbiol:is>
                <rdf:Bag>
                  <rdf:li rdf:resource="http://identifiers.org/metanetx.chemical/MNXM164005"/>
                </rdf:Bag>
              </bqbiol:is>
              <bqbiol:hasProperty>
                <rdf:Bag>
                  <rdf:li rdf:resource="http://identifiers.org/sbo/SBO:0000247"/>
                </rdf:Bag>
              </bqbiol:hasProperty>
            </rdf:Description>
          </rdf:RDF>
        </annotation>
      </species>
      <species metaid="M_m00171m__91__m__93__" sboTerm="SBO:0000247" id="M_m00171m__91__m__93__" name="(S)-3-hydroxy-2-methylbutyryl-CoA" compartment="m" hasOnlySubstanceUnits="false" boundaryCondition="false" constant="false" fbc:charge="-4" fbc:chemicalFormula="C26H40N7O18P3S">
        <annotation xmlns:sbml="http://www.sbml.org/sbml/level3/version1/core">
          <rdf:RDF xmlns:rdf="http://www.w3.org/1999/02/22-rdf-syntax-ns#" xmlns:dcterms="http://purl.org/dc/terms/" xmlns:vCard="http://www.w3.org/2001/vcard-rdf/3.0#" xmlns:vCard4="http://www.w3.org/2006/vcard/ns#" xmlns:bqbiol="http://biomodels.net/biology-qualifiers/" xmlns:bqmodel="http://biomodels.net/model-qualifiers/">
            <rdf:Description rdf:about="#M_m00171m__91__m__93__">
              <bqbiol:is>
                <rdf:Bag>
                  <rdf:li rdf:resource="http://identifiers.org/bigg.metabolite/3hmbcoa"/>
                  <rdf:li rdf:resource="http://identifiers.org/chebi/CHEBI:15449"/>
                  <rdf:li rdf:resource="http://identifiers.org/kegg.compound/C04405"/>
                  <rdf:li rdf:resource="http://identifiers.org/metanetx.chemical/MNXM701"/>
                  <rdf:li rdf:resource="http://identifiers.org/pubchem.compound/11966220"/>
                </rdf:Bag>
              </bqbiol:is>
              <bqbiol:hasProperty>
                <rdf:Bag>
                  <rdf:li rdf:resource="http://identifiers.org/sbo/SBO:0000247"/>
                </rdf:Bag>
              </bqbiol:hasProperty>
            </rdf:Description>
          </rdf:RDF>
        </annotation>
      </species>
      <species metaid="M_m00172m__91__m__93__" sboTerm="SBO:0000247" id="M_m00172m__91__m__93__" name="(S)-3-hydroxy-7-hexadecenoyl-CoA" compartment="m" hasOnlySubstanceUnits="false" boundaryCondition="false" constant="false" fbc:charge="-4" fbc:chemicalFormula="C37H60N7O18P3S">
        <annotation xmlns:sbml="http://www.sbml.org/sbml/level3/version1/core">
          <rdf:RDF xmlns:rdf="http://www.w3.org/1999/02/22-rdf-syntax-ns#" xmlns:dcterms="http://purl.org/dc/terms/" xmlns:vCard="http://www.w3.org/2001/vcard-rdf/3.0#" xmlns:vCard4="http://www.w3.org/2006/vcard/ns#" xmlns:bqbiol="http://biomodels.net/biology-qualifiers/" xmlns:bqmodel="http://biomodels.net/model-qualifiers/">
            <rdf:Description rdf:about="#M_m00172m__91__m__93__">
              <bqbiol:hasProperty>
                <rdf:Bag>
                  <rdf:li rdf:resource="http://identifiers.org/sbo/SBO:0000247"/>
                </rdf:Bag>
              </bqbiol:hasProperty>
            </rdf:Description>
          </rdf:RDF>
        </annotation>
      </species>
      <species metaid="M_m00174m__91__m__93__" sboTerm="SBO:0000247" id="M_m00174m__91__m__93__" name="(S)-3-hydroxydodecanoyl-CoA" compartment="m" hasOnlySubstanceUnits="false" boundaryCondition="false" constant="false" fbc:charge="-4" fbc:chemicalFormula="C33H54N7O18P3S">
        <annotation xmlns:sbml="http://www.sbml.org/sbml/level3/version1/core">
          <rdf:RDF xmlns:rdf="http://www.w3.org/1999/02/22-rdf-syntax-ns#" xmlns:dcterms="http://purl.org/dc/terms/" xmlns:vCard="http://www.w3.org/2001/vcard-rdf/3.0#" xmlns:vCard4="http://www.w3.org/2006/vcard/ns#" xmlns:bqbiol="http://biomodels.net/biology-qualifiers/" xmlns:bqmodel="http://biomodels.net/model-qualifiers/">
            <rdf:Description rdf:about="#M_m00174m__91__m__93__">
              <bqbiol:is>
                <rdf:Bag>
                  <rdf:li rdf:resource="http://identifiers.org/lipidmaps/LMFA07050012"/>
                  <rdf:li rdf:resource="http://identifiers.org/chebi/CHEBI:27668"/>
                  <rdf:li rdf:resource="http://identifiers.org/kegg.compound/C05262"/>
                  <rdf:li rdf:resource="http://identifiers.org/metanetx.chemical/MNXM733"/>
                  <rdf:li rdf:resource="http://identifiers.org/pubchem.compound/440603"/>
                </rdf:Bag>
              </bqbiol:is>
              <bqbiol:hasProperty>
                <rdf:Bag>
                  <rdf:li rdf:resource="http://identifiers.org/sbo/SBO:0000247"/>
                </rdf:Bag>
              </bqbiol:hasProperty>
            </rdf:Description>
          </rdf:RDF>
        </annotation>
      </species>
      <species metaid="M_m00174p__91__p__93__" sboTerm="SBO:0000247" id="M_m00174p__91__p__93__" name="(S)-3-hydroxydodecanoyl-CoA" compartment="p" hasOnlySubstanceUnits="false" boundaryCondition="false" constant="false" fbc:charge="-4" fbc:chemicalFormula="C33H54N7O18P3S">
        <annotation xmlns:sbml="http://www.sbml.org/sbml/level3/version1/core">
          <rdf:RDF xmlns:rdf="http://www.w3.org/1999/02/22-rdf-syntax-ns#" xmlns:dcterms="http://purl.org/dc/terms/" xmlns:vCard="http://www.w3.org/2001/vcard-rdf/3.0#" xmlns:vCard4="http://www.w3.org/2006/vcard/ns#" xmlns:bqbiol="http://biomodels.net/biology-qualifiers/" xmlns:bqmodel="http://biomodels.net/model-qualifiers/">
            <rdf:Description rdf:about="#M_m00174p__91__p__93__">
              <bqbiol:is>
                <rdf:Bag>
                  <rdf:li rdf:resource="http://identifiers.org/lipidmaps/LMFA07050012"/>
                  <rdf:li rdf:resource="http://identifiers.org/chebi/CHEBI:27668"/>
                  <rdf:li rdf:resource="http://identifiers.org/kegg.compound/C05262"/>
                  <rdf:li rdf:resource="http://identifiers.org/metanetx.chemical/MNXM733"/>
                  <rdf:li rdf:resource="http://identifiers.org/pubchem.compound/440603"/>
                </rdf:Bag>
              </bqbiol:is>
              <bqbiol:hasProperty>
                <rdf:Bag>
                  <rdf:li rdf:resource="http://identifiers.org/sbo/SBO:0000247"/>
                </rdf:Bag>
              </bqbiol:hasProperty>
            </rdf:Description>
          </rdf:RDF>
        </annotation>
      </species>
      <species metaid="M_m00175m__91__m__93__" sboTerm="SBO:0000247" id="M_m00175m__91__m__93__" name="(S)-3-hydroxyhexadecanoyl-CoA" compartment="m" hasOnlySubstanceUnits="false" boundaryCondition="false" constant="false" fbc:charge="-4" fbc:chemicalFormula="C37H62N7O18P3S">
        <annotation xmlns:sbml="http://www.sbml.org/sbml/level3/version1/core">
          <rdf:RDF xmlns:rdf="http://www.w3.org/1999/02/22-rdf-syntax-ns#" xmlns:dcterms="http://purl.org/dc/terms/" xmlns:vCard="http://www.w3.org/2001/vcard-rdf/3.0#" xmlns:vCard4="http://www.w3.org/2006/vcard/ns#" xmlns:bqbiol="http://biomodels.net/biology-qualifiers/" xmlns:bqmodel="http://biomodels.net/model-qualifiers/">
            <rdf:Description rdf:about="#M_m00175m__91__m__93__">
              <bqbiol:is>
                <rdf:Bag>
                  <rdf:li rdf:resource="http://identifiers.org/lipidmaps/LMFA07050032"/>
                  <rdf:li rdf:resource="http://identifiers.org/chebi/CHEBI:27402"/>
                  <rdf:li rdf:resource="http://identifiers.org/kegg.compound/C05258"/>
                  <rdf:li rdf:resource="http://identifiers.org/metanetx.chemical/MNXM825"/>
                  <rdf:li rdf:resource="http://identifiers.org/pubchem.compound/11966179"/>
                </rdf:Bag>
              </bqbiol:is>
              <bqbiol:hasProperty>
                <rdf:Bag>
                  <rdf:li rdf:resource="http://identifiers.org/sbo/SBO:0000247"/>
                </rdf:Bag>
              </bqbiol:hasProperty>
            </rdf:Description>
          </rdf:RDF>
        </annotation>
      </species>
      <species metaid="M_m00176m__91__m__93__" sboTerm="SBO:0000247" id="M_m00176m__91__m__93__" name="(S)-3-hydroxyoleyleoyl-CoA" compartment="m" hasOnlySubstanceUnits="false" boundaryCondition="false" constant="false" fbc:charge="-4" fbc:chemicalFormula="C39H64N7O18P3S">
        <annotation xmlns:sbml="http://www.sbml.org/sbml/level3/version1/core">
          <rdf:RDF xmlns:rdf="http://www.w3.org/1999/02/22-rdf-syntax-ns#" xmlns:dcterms="http://purl.org/dc/terms/" xmlns:vCard="http://www.w3.org/2001/vcard-rdf/3.0#" xmlns:vCard4="http://www.w3.org/2006/vcard/ns#" xmlns:bqbiol="http://biomodels.net/biology-qualifiers/" xmlns:bqmodel="http://biomodels.net/model-qualifiers/">
            <rdf:Description rdf:about="#M_m00176m__91__m__93__">
              <bqbiol:hasProperty>
                <rdf:Bag>
                  <rdf:li rdf:resource="http://identifiers.org/sbo/SBO:0000247"/>
                </rdf:Bag>
              </bqbiol:hasProperty>
            </rdf:Description>
          </rdf:RDF>
        </annotation>
      </species>
      <species metaid="M_m00177m__91__m__93__" sboTerm="SBO:0000247" id="M_m00177m__91__m__93__" name="(S)-3-hydroxypalmitoleoyl-CoA" compartment="m" hasOnlySubstanceUnits="false" boundaryCondition="false" constant="false" fbc:charge="-4" fbc:chemicalFormula="C37H60N7O18P3S">
        <annotation xmlns:sbml="http://www.sbml.org/sbml/level3/version1/core">
          <rdf:RDF xmlns:rdf="http://www.w3.org/1999/02/22-rdf-syntax-ns#" xmlns:dcterms="http://purl.org/dc/terms/" xmlns:vCard="http://www.w3.org/2001/vcard-rdf/3.0#" xmlns:vCard4="http://www.w3.org/2006/vcard/ns#" xmlns:bqbiol="http://biomodels.net/biology-qualifiers/" xmlns:bqmodel="http://biomodels.net/model-qualifiers/">
            <rdf:Description rdf:about="#M_m00177m__91__m__93__">
              <bqbiol:is>
                <rdf:Bag>
                  <rdf:li rdf:resource="http://identifiers.org/metanetx.chemical/MNXM31749"/>
                  <rdf:li rdf:resource="http://identifiers.org/pubchem.compound/53481439"/>
                </rdf:Bag>
              </bqbiol:is>
              <bqbiol:hasProperty>
                <rdf:Bag>
                  <rdf:li rdf:resource="http://identifiers.org/sbo/SBO:0000247"/>
                </rdf:Bag>
              </bqbiol:hasProperty>
            </rdf:Description>
          </rdf:RDF>
        </annotation>
      </species>
      <species metaid="M_m00177p__91__p__93__" sboTerm="SBO:0000247" id="M_m00177p__91__p__93__" name="(S)-3-hydroxypalmitoleoyl-CoA" compartment="p" hasOnlySubstanceUnits="false" boundaryCondition="false" constant="false" fbc:charge="-4" fbc:chemicalFormula="C37H60N7O18P3S">
        <annotation xmlns:sbml="http://www.sbml.org/sbml/level3/version1/core">
          <rdf:RDF xmlns:rdf="http://www.w3.org/1999/02/22-rdf-syntax-ns#" xmlns:dcterms="http://purl.org/dc/terms/" xmlns:vCard="http://www.w3.org/2001/vcard-rdf/3.0#" xmlns:vCard4="http://www.w3.org/2006/vcard/ns#" xmlns:bqbiol="http://biomodels.net/biology-qualifiers/" xmlns:bqmodel="http://biomodels.net/model-qualifiers/">
            <rdf:Description rdf:about="#M_m00177p__91__p__93__">
              <bqbiol:is>
                <rdf:Bag>
                  <rdf:li rdf:resource="http://identifiers.org/metanetx.chemical/MNXM31749"/>
                  <rdf:li rdf:resource="http://identifiers.org/pubchem.compound/53481439"/>
                </rdf:Bag>
              </bqbiol:is>
              <bqbiol:hasProperty>
                <rdf:Bag>
                  <rdf:li rdf:resource="http://identifiers.org/sbo/SBO:0000247"/>
                </rdf:Bag>
              </bqbiol:hasProperty>
            </rdf:Description>
          </rdf:RDF>
        </annotation>
      </species>
      <species metaid="M_m00178m__91__m__93__" sboTerm="SBO:0000247" id="M_m00178m__91__m__93__" name="(S)-3-hydroxytetradecanoyl-CoA" compartment="m" hasOnlySubstanceUnits="false" boundaryCondition="false" constant="false" fbc:charge="-4" fbc:chemicalFormula="C35H58N7O18P3S">
        <annotation xmlns:sbml="http://www.sbml.org/sbml/level3/version1/core">
          <rdf:RDF xmlns:rdf="http://www.w3.org/1999/02/22-rdf-syntax-ns#" xmlns:dcterms="http://purl.org/dc/terms/" xmlns:vCard="http://www.w3.org/2001/vcard-rdf/3.0#" xmlns:vCard4="http://www.w3.org/2006/vcard/ns#" xmlns:bqbiol="http://biomodels.net/biology-qualifiers/" xmlns:bqmodel="http://biomodels.net/model-qualifiers/">
            <rdf:Description rdf:about="#M_m00178m__91__m__93__">
              <bqbiol:is>
                <rdf:Bag>
                  <rdf:li rdf:resource="http://identifiers.org/lipidmaps/LMFA07050033"/>
                  <rdf:li rdf:resource="http://identifiers.org/chebi/CHEBI:27466"/>
                  <rdf:li rdf:resource="http://identifiers.org/kegg.compound/C05260"/>
                  <rdf:li rdf:resource="http://identifiers.org/metanetx.chemical/MNXM767"/>
                  <rdf:li rdf:resource="http://identifiers.org/pubchem.compound/46173488"/>
                </rdf:Bag>
              </bqbiol:is>
              <bqbiol:hasProperty>
                <rdf:Bag>
                  <rdf:li rdf:resource="http://identifiers.org/sbo/SBO:0000247"/>
                </rdf:Bag>
              </bqbiol:hasProperty>
            </rdf:Description>
          </rdf:RDF>
        </annotation>
      </species>
      <species metaid="M_m00179c__91__c__93__" sboTerm="SBO:0000247" id="M_m00179c__91__c__93__" name="(S)-3-sulfolactate" compartment="c" hasOnlySubstanceUnits="false" boundaryCondition="false" constant="false" fbc:charge="-2" fbc:chemicalFormula="C3H4O6S">
        <annotation xmlns:sbml="http://www.sbml.org/sbml/level3/version1/core">
          <rdf:RDF xmlns:rdf="http://www.w3.org/1999/02/22-rdf-syntax-ns#" xmlns:dcterms="http://purl.org/dc/terms/" xmlns:vCard="http://www.w3.org/2001/vcard-rdf/3.0#" xmlns:vCard4="http://www.w3.org/2006/vcard/ns#" xmlns:bqbiol="http://biomodels.net/biology-qualifiers/" xmlns:bqmodel="http://biomodels.net/model-qualifiers/">
            <rdf:Description rdf:about="#M_m00179c__91__c__93__">
              <bqbiol:is>
                <rdf:Bag>
                  <rdf:li rdf:resource="http://identifiers.org/bigg.metabolite/sl__L"/>
                  <rdf:li rdf:resource="http://identifiers.org/chebi/CHEBI:16712"/>
                  <rdf:li rdf:resource="http://identifiers.org/kegg.compound/C11499"/>
                  <rdf:li rdf:resource="http://identifiers.org/metanetx.chemical/MNXM90148"/>
                  <rdf:li rdf:resource="http://identifiers.org/pubchem.compound/443233"/>
                </rdf:Bag>
              </bqbiol:is>
              <bqbiol:hasProperty>
                <rdf:Bag>
                  <rdf:li rdf:resource="http://identifiers.org/sbo/SBO:0000247"/>
                </rdf:Bag>
              </bqbiol:hasProperty>
            </rdf:Description>
          </rdf:RDF>
        </annotation>
      </species>
      <species metaid="M_m00179m__91__m__93__" sboTerm="SBO:0000247" id="M_m00179m__91__m__93__" name="(S)-3-sulfolactate" compartment="m" hasOnlySubstanceUnits="false" boundaryCondition="false" constant="false" fbc:charge="-2" fbc:chemicalFormula="C3H4O6S">
        <annotation xmlns:sbml="http://www.sbml.org/sbml/level3/version1/core">
          <rdf:RDF xmlns:rdf="http://www.w3.org/1999/02/22-rdf-syntax-ns#" xmlns:dcterms="http://purl.org/dc/terms/" xmlns:vCard="http://www.w3.org/2001/vcard-rdf/3.0#" xmlns:vCard4="http://www.w3.org/2006/vcard/ns#" xmlns:bqbiol="http://biomodels.net/biology-qualifiers/" xmlns:bqmodel="http://biomodels.net/model-qualifiers/">
            <rdf:Description rdf:about="#M_m00179m__91__m__93__">
              <bqbiol:is>
                <rdf:Bag>
                  <rdf:li rdf:resource="http://identifiers.org/bigg.metabolite/sl__L"/>
                  <rdf:li rdf:resource="http://identifiers.org/chebi/CHEBI:16712"/>
                  <rdf:li rdf:resource="http://identifiers.org/kegg.compound/C11499"/>
                  <rdf:li rdf:resource="http://identifiers.org/metanetx.chemical/MNXM90148"/>
                  <rdf:li rdf:resource="http://identifiers.org/pubchem.compound/443233"/>
                </rdf:Bag>
              </bqbiol:is>
              <bqbiol:hasProperty>
                <rdf:Bag>
                  <rdf:li rdf:resource="http://identifiers.org/sbo/SBO:0000247"/>
                </rdf:Bag>
              </bqbiol:hasProperty>
            </rdf:Description>
          </rdf:RDF>
        </annotation>
      </species>
      <species metaid="M_m00180c__91__c__93__" sboTerm="SBO:0000247" id="M_m00180c__91__c__93__" name="(S)-dihydroorotate" compartment="c" hasOnlySubstanceUnits="false" boundaryCondition="false" constant="false" fbc:charge="-1" fbc:chemicalFormula="C5H5N2O4">
        <annotation xmlns:sbml="http://www.sbml.org/sbml/level3/version1/core">
          <rdf:RDF xmlns:rdf="http://www.w3.org/1999/02/22-rdf-syntax-ns#" xmlns:dcterms="http://purl.org/dc/terms/" xmlns:vCard="http://www.w3.org/2001/vcard-rdf/3.0#" xmlns:vCard4="http://www.w3.org/2006/vcard/ns#" xmlns:bqbiol="http://biomodels.net/biology-qualifiers/" xmlns:bqmodel="http://biomodels.net/model-qualifiers/">
            <rdf:Description rdf:about="#M_m00180c__91__c__93__">
              <bqbiol:is>
                <rdf:Bag>
                  <rdf:li rdf:resource="http://identifiers.org/bigg.metabolite/dhor__S"/>
                  <rdf:li rdf:resource="http://identifiers.org/chebi/CHEBI:17025"/>
                  <rdf:li rdf:resource="http://identifiers.org/kegg.compound/C00337"/>
                  <rdf:li rdf:resource="http://identifiers.org/metanetx.chemical/MNXM252"/>
                </rdf:Bag>
              </bqbiol:is>
              <bqbiol:hasProperty>
                <rdf:Bag>
                  <rdf:li rdf:resource="http://identifiers.org/sbo/SBO:0000247"/>
                </rdf:Bag>
              </bqbiol:hasProperty>
            </rdf:Description>
          </rdf:RDF>
        </annotation>
      </species>
      <species metaid="M_m00181m__91__m__93__" sboTerm="SBO:0000247" id="M_m00181m__91__m__93__" name="(S)-hydroxydecanoyl-CoA" compartment="m" hasOnlySubstanceUnits="false" boundaryCondition="false" constant="false" fbc:charge="-4" fbc:chemicalFormula="C31H50N7O18P3S">
        <annotation xmlns:sbml="http://www.sbml.org/sbml/level3/version1/core">
          <rdf:RDF xmlns:rdf="http://www.w3.org/1999/02/22-rdf-syntax-ns#" xmlns:dcterms="http://purl.org/dc/terms/" xmlns:vCard="http://www.w3.org/2001/vcard-rdf/3.0#" xmlns:vCard4="http://www.w3.org/2006/vcard/ns#" xmlns:bqbiol="http://biomodels.net/biology-qualifiers/" xmlns:bqmodel="http://biomodels.net/model-qualifiers/">
            <rdf:Description rdf:about="#M_m00181m__91__m__93__">
              <bqbiol:is>
                <rdf:Bag>
                  <rdf:li rdf:resource="http://identifiers.org/lipidmaps/LMFA07050014"/>
                  <rdf:li rdf:resource="http://identifiers.org/chebi/CHEBI:28325"/>
                  <rdf:li rdf:resource="http://identifiers.org/kegg.compound/C05264"/>
                  <rdf:li rdf:resource="http://identifiers.org/metanetx.chemical/MNXM674"/>
                  <rdf:li rdf:resource="http://identifiers.org/pubchem.compound/11966158"/>
                </rdf:Bag>
              </bqbiol:is>
              <bqbiol:hasProperty>
                <rdf:Bag>
                  <rdf:li rdf:resource="http://identifiers.org/sbo/SBO:0000247"/>
                </rdf:Bag>
              </bqbiol:hasProperty>
            </rdf:Description>
          </rdf:RDF>
        </annotation>
      </species>
      <species metaid="M_m00183m__91__m__93__" sboTerm="SBO:0000247" id="M_m00183m__91__m__93__" name="(S)-hydroxyoctanoyl-CoA" compartment="m" hasOnlySubstanceUnits="false" boundaryCondition="false" constant="false" fbc:charge="-4" fbc:chemicalFormula="C29H46N7O18P3S">
        <annotation xmlns:sbml="http://www.sbml.org/sbml/level3/version1/core">
          <rdf:RDF xmlns:rdf="http://www.w3.org/1999/02/22-rdf-syntax-ns#" xmlns:dcterms="http://purl.org/dc/terms/" xmlns:vCard="http://www.w3.org/2001/vcard-rdf/3.0#" xmlns:vCard4="http://www.w3.org/2006/vcard/ns#" xmlns:bqbiol="http://biomodels.net/biology-qualifiers/" xmlns:bqmodel="http://biomodels.net/model-qualifiers/">
            <rdf:Description rdf:about="#M_m00183m__91__m__93__">
              <bqbiol:is>
                <rdf:Bag>
                  <rdf:li rdf:resource="http://identifiers.org/lipidmaps/LMFA07050015"/>
                  <rdf:li rdf:resource="http://identifiers.org/chebi/CHEBI:28632"/>
                  <rdf:li rdf:resource="http://identifiers.org/kegg.compound/C05266"/>
                  <rdf:li rdf:resource="http://identifiers.org/metanetx.chemical/MNXM766"/>
                  <rdf:li rdf:resource="http://identifiers.org/pubchem.compound/11966216"/>
                </rdf:Bag>
              </bqbiol:is>
              <bqbiol:hasProperty>
                <rdf:Bag>
                  <rdf:li rdf:resource="http://identifiers.org/sbo/SBO:0000247"/>
                </rdf:Bag>
              </bqbiol:hasProperty>
            </rdf:Description>
          </rdf:RDF>
        </annotation>
      </species>
      <species metaid="M_m00183p__91__p__93__" sboTerm="SBO:0000247" id="M_m00183p__91__p__93__" name="(S)-hydroxyoctanoyl-CoA" compartment="p" hasOnlySubstanceUnits="false" boundaryCondition="false" constant="false" fbc:charge="-4" fbc:chemicalFormula="C29H46N7O18P3S">
        <annotation xmlns:sbml="http://www.sbml.org/sbml/level3/version1/core">
          <rdf:RDF xmlns:rdf="http://www.w3.org/1999/02/22-rdf-syntax-ns#" xmlns:dcterms="http://purl.org/dc/terms/" xmlns:vCard="http://www.w3.org/2001/vcard-rdf/3.0#" xmlns:vCard4="http://www.w3.org/2006/vcard/ns#" xmlns:bqbiol="http://biomodels.net/biology-qualifiers/" xmlns:bqmodel="http://biomodels.net/model-qualifiers/">
            <rdf:Description rdf:about="#M_m00183p__91__p__93__">
              <bqbiol:is>
                <rdf:Bag>
                  <rdf:li rdf:resource="http://identifiers.org/lipidmaps/LMFA07050015"/>
                  <rdf:li rdf:resource="http://identifiers.org/chebi/CHEBI:28632"/>
                  <rdf:li rdf:resource="http://identifiers.org/kegg.compound/C05266"/>
                  <rdf:li rdf:resource="http://identifiers.org/metanetx.chemical/MNXM766"/>
                  <rdf:li rdf:resource="http://identifiers.org/pubchem.compound/11966216"/>
                </rdf:Bag>
              </bqbiol:is>
              <bqbiol:hasProperty>
                <rdf:Bag>
                  <rdf:li rdf:resource="http://identifiers.org/sbo/SBO:0000247"/>
                </rdf:Bag>
              </bqbiol:hasProperty>
            </rdf:Description>
          </rdf:RDF>
        </annotation>
      </species>
      <species metaid="M_m00192c__91__c__93__" sboTerm="SBO:0000247" id="M_m00192c__91__c__93__" name="[phosphorylase A]" compartment="c" hasOnlySubstanceUnits="false" boundaryCondition="false" constant="false" fbc:charge="-4" fbc:chemicalFormula="O12P4X2">
        <annotation xmlns:sbml="http://www.sbml.org/sbml/level3/version1/core">
          <rdf:RDF xmlns:rdf="http://www.w3.org/1999/02/22-rdf-syntax-ns#" xmlns:dcterms="http://purl.org/dc/terms/" xmlns:vCard="http://www.w3.org/2001/vcard-rdf/3.0#" xmlns:vCard4="http://www.w3.org/2006/vcard/ns#" xmlns:bqbiol="http://biomodels.net/biology-qualifiers/" xmlns:bqmodel="http://biomodels.net/model-qualifiers/">
            <rdf:Description rdf:about="#M_m00192c__91__c__93__">
              <bqbiol:is>
                <rdf:Bag>
                  <rdf:li rdf:resource="http://identifiers.org/kegg.compound/C02307"/>
                  <rdf:li rdf:resource="http://identifiers.org/metanetx.chemical/MNXM5276"/>
                </rdf:Bag>
              </bqbiol:is>
              <bqbiol:hasProperty>
                <rdf:Bag>
                  <rdf:li rdf:resource="http://identifiers.org/sbo/SBO:0000247"/>
                </rdf:Bag>
              </bqbiol:hasProperty>
            </rdf:Description>
          </rdf:RDF>
        </annotation>
      </species>
      <species metaid="M_m00193c__91__c__93__" sboTerm="SBO:0000247" id="M_m00193c__91__c__93__" name="[phosphorylase B]" compartment="c" hasOnlySubstanceUnits="false" boundaryCondition="false" constant="false" fbc:charge="0" fbc:chemicalFormula="X">
        <annotation xmlns:sbml="http://www.sbml.org/sbml/level3/version1/core">
          <rdf:RDF xmlns:rdf="http://www.w3.org/1999/02/22-rdf-syntax-ns#" xmlns:dcterms="http://purl.org/dc/terms/" xmlns:vCard="http://www.w3.org/2001/vcard-rdf/3.0#" xmlns:vCard4="http://www.w3.org/2006/vcard/ns#" xmlns:bqbiol="http://biomodels.net/biology-qualifiers/" xmlns:bqmodel="http://biomodels.net/model-qualifiers/">
            <rdf:Description rdf:about="#M_m00193c__91__c__93__">
              <bqbiol:is>
                <rdf:Bag>
                  <rdf:li rdf:resource="http://identifiers.org/kegg.compound/C02308"/>
                  <rdf:li rdf:resource="http://identifiers.org/metanetx.chemical/MNXM4083"/>
                </rdf:Bag>
              </bqbiol:is>
              <bqbiol:hasProperty>
                <rdf:Bag>
                  <rdf:li rdf:resource="http://identifiers.org/sbo/SBO:0000247"/>
                </rdf:Bag>
              </bqbiol:hasProperty>
            </rdf:Description>
          </rdf:RDF>
        </annotation>
      </species>
      <species metaid="M_m00196c__91__c__93__" sboTerm="SBO:0000247" id="M_m00196c__91__c__93__" name="[protein]" compartment="c" hasOnlySubstanceUnits="false" boundaryCondition="false" constant="false" fbc:charge="0" fbc:chemicalFormula="X">
        <annotation xmlns:sbml="http://www.sbml.org/sbml/level3/version1/core">
          <rdf:RDF xmlns:rdf="http://www.w3.org/1999/02/22-rdf-syntax-ns#" xmlns:dcterms="http://purl.org/dc/terms/" xmlns:vCard="http://www.w3.org/2001/vcard-rdf/3.0#" xmlns:vCard4="http://www.w3.org/2006/vcard/ns#" xmlns:bqbiol="http://biomodels.net/biology-qualifiers/" xmlns:bqmodel="http://biomodels.net/model-qualifiers/">
            <rdf:Description rdf:about="#M_m00196c__91__c__93__">
              <bqbiol:is>
                <rdf:Bag>
                  <rdf:li rdf:resource="http://identifiers.org/chebi/CHEBI:16541"/>
                  <rdf:li rdf:resource="http://identifiers.org/kegg.compound/C00017"/>
                  <rdf:li rdf:resource="http://identifiers.org/metanetx.chemical/MNXM78340"/>
                </rdf:Bag>
              </bqbiol:is>
              <bqbiol:hasProperty>
                <rdf:Bag>
                  <rdf:li rdf:resource="http://identifiers.org/sbo/SBO:0000247"/>
                </rdf:Bag>
              </bqbiol:hasProperty>
            </rdf:Description>
          </rdf:RDF>
        </annotation>
      </species>
      <species metaid="M_m00198c__91__c__93__" sboTerm="SBO:0000247" id="M_m00198c__91__c__93__" name="[protein]-L-asparagine" compartment="c" hasOnlySubstanceUnits="false" boundaryCondition="false" constant="false" fbc:charge="0" fbc:chemicalFormula="XH">
        <annotation xmlns:sbml="http://www.sbml.org/sbml/level3/version1/core">
          <rdf:RDF xmlns:rdf="http://www.w3.org/1999/02/22-rdf-syntax-ns#" xmlns:dcterms="http://purl.org/dc/terms/" xmlns:vCard="http://www.w3.org/2001/vcard-rdf/3.0#" xmlns:vCard4="http://www.w3.org/2006/vcard/ns#" xmlns:bqbiol="http://biomodels.net/biology-qualifiers/" xmlns:bqmodel="http://biomodels.net/model-qualifiers/">
            <rdf:Description rdf:about="#M_m00198c__91__c__93__">
              <bqbiol:is>
                <rdf:Bag>
                  <rdf:li rdf:resource="http://identifiers.org/bigg.metabolite/Asn_X_Ser_Thr"/>
                  <rdf:li rdf:resource="http://identifiers.org/kegg.compound/C03021"/>
                  <rdf:li rdf:resource="http://identifiers.org/metanetx.chemical/MNXM145923"/>
                </rdf:Bag>
              </bqbiol:is>
              <bqbiol:hasProperty>
                <rdf:Bag>
                  <rdf:li rdf:resource="http://identifiers.org/sbo/SBO:0000247"/>
                </rdf:Bag>
              </bqbiol:hasProperty>
            </rdf:Description>
          </rdf:RDF>
        </annotation>
      </species>
      <species metaid="M_m00198l__91__l__93__" sboTerm="SBO:0000247" id="M_m00198l__91__l__93__" name="[protein]-L-asparagine" compartment="l" hasOnlySubstanceUnits="false" boundaryCondition="false" constant="false" fbc:charge="0" fbc:chemicalFormula="XH">
        <annotation xmlns:sbml="http://www.sbml.org/sbml/level3/version1/core">
          <rdf:RDF xmlns:rdf="http://www.w3.org/1999/02/22-rdf-syntax-ns#" xmlns:dcterms="http://purl.org/dc/terms/" xmlns:vCard="http://www.w3.org/2001/vcard-rdf/3.0#" xmlns:vCard4="http://www.w3.org/2006/vcard/ns#" xmlns:bqbiol="http://biomodels.net/biology-qualifiers/" xmlns:bqmodel="http://biomodels.net/model-qualifiers/">
            <rdf:Description rdf:about="#M_m00198l__91__l__93__">
              <bqbiol:is>
                <rdf:Bag>
                  <rdf:li rdf:resource="http://identifiers.org/bigg.metabolite/Asn_X_Ser_Thr"/>
                  <rdf:li rdf:resource="http://identifiers.org/kegg.compound/C03021"/>
                  <rdf:li rdf:resource="http://identifiers.org/metanetx.chemical/MNXM145923"/>
                </rdf:Bag>
              </bqbiol:is>
              <bqbiol:hasProperty>
                <rdf:Bag>
                  <rdf:li rdf:resource="http://identifiers.org/sbo/SBO:0000247"/>
                </rdf:Bag>
              </bqbiol:hasProperty>
            </rdf:Description>
          </rdf:RDF>
        </annotation>
      </species>
      <species metaid="M_m00198r__91__r__93__" sboTerm="SBO:0000247" id="M_m00198r__91__r__93__" name="[protein]-L-asparagine" compartment="r" hasOnlySubstanceUnits="false" boundaryCondition="false" constant="false" fbc:charge="0" fbc:chemicalFormula="XH">
        <annotation xmlns:sbml="http://www.sbml.org/sbml/level3/version1/core">
          <rdf:RDF xmlns:rdf="http://www.w3.org/1999/02/22-rdf-syntax-ns#" xmlns:dcterms="http://purl.org/dc/terms/" xmlns:vCard="http://www.w3.org/2001/vcard-rdf/3.0#" xmlns:vCard4="http://www.w3.org/2006/vcard/ns#" xmlns:bqbiol="http://biomodels.net/biology-qualifiers/" xmlns:bqmodel="http://biomodels.net/model-qualifiers/">
            <rdf:Description rdf:about="#M_m00198r__91__r__93__">
              <bqbiol:is>
                <rdf:Bag>
                  <rdf:li rdf:resource="http://identifiers.org/bigg.metabolite/Asn_X_Ser_Thr"/>
                  <rdf:li rdf:resource="http://identifiers.org/kegg.compound/C03021"/>
                  <rdf:li rdf:resource="http://identifiers.org/metanetx.chemical/MNXM145923"/>
                </rdf:Bag>
              </bqbiol:is>
              <bqbiol:hasProperty>
                <rdf:Bag>
                  <rdf:li rdf:resource="http://identifiers.org/sbo/SBO:0000247"/>
                </rdf:Bag>
              </bqbiol:hasProperty>
            </rdf:Description>
          </rdf:RDF>
        </annotation>
      </species>
      <species metaid="M_m00204c__91__c__93__" sboTerm="SBO:0000247" id="M_m00204c__91__c__93__" name="[protein]-L-lysine" compartment="c" hasOnlySubstanceUnits="false" boundaryCondition="false" constant="false" fbc:charge="1" fbc:chemicalFormula="C7H14N3O2R2">
        <annotation xmlns:sbml="http://www.sbml.org/sbml/level3/version1/core">
          <rdf:RDF xmlns:rdf="http://www.w3.org/1999/02/22-rdf-syntax-ns#" xmlns:dcterms="http://purl.org/dc/terms/" xmlns:vCard="http://www.w3.org/2001/vcard-rdf/3.0#" xmlns:vCard4="http://www.w3.org/2006/vcard/ns#" xmlns:bqbiol="http://biomodels.net/biology-qualifiers/" xmlns:bqmodel="http://biomodels.net/model-qualifiers/">
            <rdf:Description rdf:about="#M_m00204c__91__c__93__">
              <bqbiol:is>
                <rdf:Bag>
                  <rdf:li rdf:resource="http://identifiers.org/bigg.metabolite/peplys"/>
                  <rdf:li rdf:resource="http://identifiers.org/kegg.compound/C02188"/>
                  <rdf:li rdf:resource="http://identifiers.org/metanetx.chemical/MNXM149166"/>
                </rdf:Bag>
              </bqbiol:is>
              <bqbiol:hasProperty>
                <rdf:Bag>
                  <rdf:li rdf:resource="http://identifiers.org/sbo/SBO:0000247"/>
                </rdf:Bag>
              </bqbiol:hasProperty>
            </rdf:Description>
          </rdf:RDF>
        </annotation>
      </species>
      <species metaid="M_m00204n__91__n__93__" sboTerm="SBO:0000247" id="M_m00204n__91__n__93__" name="[protein]-L-lysine" compartment="n" hasOnlySubstanceUnits="false" boundaryCondition="false" constant="false" fbc:charge="1" fbc:chemicalFormula="C7H14N3O2R2">
        <annotation xmlns:sbml="http://www.sbml.org/sbml/level3/version1/core">
          <rdf:RDF xmlns:rdf="http://www.w3.org/1999/02/22-rdf-syntax-ns#" xmlns:dcterms="http://purl.org/dc/terms/" xmlns:vCard="http://www.w3.org/2001/vcard-rdf/3.0#" xmlns:vCard4="http://www.w3.org/2006/vcard/ns#" xmlns:bqbiol="http://biomodels.net/biology-qualifiers/" xmlns:bqmodel="http://biomodels.net/model-qualifiers/">
            <rdf:Description rdf:about="#M_m00204n__91__n__93__">
              <bqbiol:is>
                <rdf:Bag>
                  <rdf:li rdf:resource="http://identifiers.org/bigg.metabolite/peplys"/>
                  <rdf:li rdf:resource="http://identifiers.org/kegg.compound/C02188"/>
                  <rdf:li rdf:resource="http://identifiers.org/metanetx.chemical/MNXM149166"/>
                </rdf:Bag>
              </bqbiol:is>
              <bqbiol:hasProperty>
                <rdf:Bag>
                  <rdf:li rdf:resource="http://identifiers.org/sbo/SBO:0000247"/>
                </rdf:Bag>
              </bqbiol:hasProperty>
            </rdf:Description>
          </rdf:RDF>
        </annotation>
      </species>
      <species metaid="M_m00204s__91__s__93__" sboTerm="SBO:0000247" id="M_m00204s__91__s__93__" name="[protein]-L-lysine" compartment="s" hasOnlySubstanceUnits="false" boundaryCondition="false" constant="false" fbc:charge="1" fbc:chemicalFormula="C7H14N3O2R2">
        <annotation xmlns:sbml="http://www.sbml.org/sbml/level3/version1/core">
          <rdf:RDF xmlns:rdf="http://www.w3.org/1999/02/22-rdf-syntax-ns#" xmlns:dcterms="http://purl.org/dc/terms/" xmlns:vCard="http://www.w3.org/2001/vcard-rdf/3.0#" xmlns:vCard4="http://www.w3.org/2006/vcard/ns#" xmlns:bqbiol="http://biomodels.net/biology-qualifiers/" xmlns:bqmodel="http://biomodels.net/model-qualifiers/">
            <rdf:Description rdf:about="#M_m00204s__91__s__93__">
              <bqbiol:is>
                <rdf:Bag>
                  <rdf:li rdf:resource="http://identifiers.org/bigg.metabolite/peplys"/>
                  <rdf:li rdf:resource="http://identifiers.org/kegg.compound/C02188"/>
                  <rdf:li rdf:resource="http://identifiers.org/metanetx.chemical/MNXM149166"/>
                </rdf:Bag>
              </bqbiol:is>
              <bqbiol:hasProperty>
                <rdf:Bag>
                  <rdf:li rdf:resource="http://identifiers.org/sbo/SBO:0000247"/>
                </rdf:Bag>
              </bqbiol:hasProperty>
            </rdf:Description>
          </rdf:RDF>
        </annotation>
      </species>
      <species metaid="M_m00205c__91__c__93__" sboTerm="SBO:0000247" id="M_m00205c__91__c__93__" name="[protein]-L-serine" compartment="c" hasOnlySubstanceUnits="false" boundaryCondition="false" constant="false" fbc:charge="0" fbc:chemicalFormula="XH">
        <annotation xmlns:sbml="http://www.sbml.org/sbml/level3/version1/core">
          <rdf:RDF xmlns:rdf="http://www.w3.org/1999/02/22-rdf-syntax-ns#" xmlns:dcterms="http://purl.org/dc/terms/" xmlns:vCard="http://www.w3.org/2001/vcard-rdf/3.0#" xmlns:vCard4="http://www.w3.org/2006/vcard/ns#" xmlns:bqbiol="http://biomodels.net/biology-qualifiers/" xmlns:bqmodel="http://biomodels.net/model-qualifiers/">
            <rdf:Description rdf:about="#M_m00205c__91__c__93__">
              <bqbiol:is>
                <rdf:Bag>
                  <rdf:li rdf:resource="http://identifiers.org/bigg.metabolite/Ser_Gly_Ala_X_Gly"/>
                  <rdf:li rdf:resource="http://identifiers.org/kegg.compound/C02189"/>
                  <rdf:li rdf:resource="http://identifiers.org/metanetx.chemical/MNXM146222"/>
                </rdf:Bag>
              </bqbiol:is>
              <bqbiol:hasProperty>
                <rdf:Bag>
                  <rdf:li rdf:resource="http://identifiers.org/sbo/SBO:0000247"/>
                </rdf:Bag>
              </bqbiol:hasProperty>
            </rdf:Description>
          </rdf:RDF>
        </annotation>
      </species>
      <species metaid="M_m00205g__91__g__93__" sboTerm="SBO:0000247" id="M_m00205g__91__g__93__" name="[protein]-L-serine" compartment="g" hasOnlySubstanceUnits="false" boundaryCondition="false" constant="false" fbc:charge="0" fbc:chemicalFormula="XH">
        <annotation xmlns:sbml="http://www.sbml.org/sbml/level3/version1/core">
          <rdf:RDF xmlns:rdf="http://www.w3.org/1999/02/22-rdf-syntax-ns#" xmlns:dcterms="http://purl.org/dc/terms/" xmlns:vCard="http://www.w3.org/2001/vcard-rdf/3.0#" xmlns:vCard4="http://www.w3.org/2006/vcard/ns#" xmlns:bqbiol="http://biomodels.net/biology-qualifiers/" xmlns:bqmodel="http://biomodels.net/model-qualifiers/">
            <rdf:Description rdf:about="#M_m00205g__91__g__93__">
              <bqbiol:is>
                <rdf:Bag>
                  <rdf:li rdf:resource="http://identifiers.org/bigg.metabolite/Ser_Gly_Ala_X_Gly"/>
                  <rdf:li rdf:resource="http://identifiers.org/kegg.compound/C02189"/>
                  <rdf:li rdf:resource="http://identifiers.org/metanetx.chemical/MNXM146222"/>
                </rdf:Bag>
              </bqbiol:is>
              <bqbiol:hasProperty>
                <rdf:Bag>
                  <rdf:li rdf:resource="http://identifiers.org/sbo/SBO:0000247"/>
                </rdf:Bag>
              </bqbiol:hasProperty>
            </rdf:Description>
          </rdf:RDF>
        </annotation>
      </species>
      <species metaid="M_m00205l__91__l__93__" sboTerm="SBO:0000247" id="M_m00205l__91__l__93__" name="[protein]-L-serine" compartment="l" hasOnlySubstanceUnits="false" boundaryCondition="false" constant="false" fbc:charge="0" fbc:chemicalFormula="XH">
        <annotation xmlns:sbml="http://www.sbml.org/sbml/level3/version1/core">
          <rdf:RDF xmlns:rdf="http://www.w3.org/1999/02/22-rdf-syntax-ns#" xmlns:dcterms="http://purl.org/dc/terms/" xmlns:vCard="http://www.w3.org/2001/vcard-rdf/3.0#" xmlns:vCard4="http://www.w3.org/2006/vcard/ns#" xmlns:bqbiol="http://biomodels.net/biology-qualifiers/" xmlns:bqmodel="http://biomodels.net/model-qualifiers/">
            <rdf:Description rdf:about="#M_m00205l__91__l__93__">
              <bqbiol:is>
                <rdf:Bag>
                  <rdf:li rdf:resource="http://identifiers.org/bigg.metabolite/Ser_Gly_Ala_X_Gly"/>
                  <rdf:li rdf:resource="http://identifiers.org/kegg.compound/C02189"/>
                  <rdf:li rdf:resource="http://identifiers.org/metanetx.chemical/MNXM146222"/>
                </rdf:Bag>
              </bqbiol:is>
              <bqbiol:hasProperty>
                <rdf:Bag>
                  <rdf:li rdf:resource="http://identifiers.org/sbo/SBO:0000247"/>
                </rdf:Bag>
              </bqbiol:hasProperty>
            </rdf:Description>
          </rdf:RDF>
        </annotation>
      </species>
      <species metaid="M_m00205r__91__r__93__" sboTerm="SBO:0000247" id="M_m00205r__91__r__93__" name="[protein]-L-serine" compartment="r" hasOnlySubstanceUnits="false" boundaryCondition="false" constant="false" fbc:charge="0" fbc:chemicalFormula="XH">
        <annotation xmlns:sbml="http://www.sbml.org/sbml/level3/version1/core">
          <rdf:RDF xmlns:rdf="http://www.w3.org/1999/02/22-rdf-syntax-ns#" xmlns:dcterms="http://purl.org/dc/terms/" xmlns:vCard="http://www.w3.org/2001/vcard-rdf/3.0#" xmlns:vCard4="http://www.w3.org/2006/vcard/ns#" xmlns:bqbiol="http://biomodels.net/biology-qualifiers/" xmlns:bqmodel="http://biomodels.net/model-qualifiers/">
            <rdf:Description rdf:about="#M_m00205r__91__r__93__">
              <bqbiol:is>
                <rdf:Bag>
                  <rdf:li rdf:resource="http://identifiers.org/bigg.metabolite/Ser_Gly_Ala_X_Gly"/>
                  <rdf:li rdf:resource="http://identifiers.org/kegg.compound/C02189"/>
                  <rdf:li rdf:resource="http://identifiers.org/metanetx.chemical/MNXM146222"/>
                </rdf:Bag>
              </bqbiol:is>
              <bqbiol:hasProperty>
                <rdf:Bag>
                  <rdf:li rdf:resource="http://identifiers.org/sbo/SBO:0000247"/>
                </rdf:Bag>
              </bqbiol:hasProperty>
            </rdf:Description>
          </rdf:RDF>
        </annotation>
      </species>
      <species metaid="M_m00206c__91__c__93__" sboTerm="SBO:0000247" id="M_m00206c__91__c__93__" name="[protein]-L-tyrosine" compartment="c" hasOnlySubstanceUnits="false" boundaryCondition="false" constant="false" fbc:charge="0" fbc:chemicalFormula="C10H10N2O3R2">
        <annotation xmlns:sbml="http://www.sbml.org/sbml/level3/version1/core">
          <rdf:RDF xmlns:rdf="http://www.w3.org/1999/02/22-rdf-syntax-ns#" xmlns:dcterms="http://purl.org/dc/terms/" xmlns:vCard="http://www.w3.org/2001/vcard-rdf/3.0#" xmlns:vCard4="http://www.w3.org/2006/vcard/ns#" xmlns:bqbiol="http://biomodels.net/biology-qualifiers/" xmlns:bqmodel="http://biomodels.net/model-qualifiers/">
            <rdf:Description rdf:about="#M_m00206c__91__c__93__">
              <bqbiol:is>
                <rdf:Bag>
                  <rdf:li rdf:resource="http://identifiers.org/kegg.compound/C00585"/>
                  <rdf:li rdf:resource="http://identifiers.org/metanetx.chemical/MNXM7713"/>
                </rdf:Bag>
              </bqbiol:is>
              <bqbiol:hasProperty>
                <rdf:Bag>
                  <rdf:li rdf:resource="http://identifiers.org/sbo/SBO:0000247"/>
                </rdf:Bag>
              </bqbiol:hasProperty>
            </rdf:Description>
          </rdf:RDF>
        </annotation>
      </species>
      <species metaid="M_m00211n__91__n__93__" sboTerm="SBO:0000247" id="M_m00211n__91__n__93__" name="[protein]-N6,N6,N6-trimethyl-L-lysine" compartment="n" hasOnlySubstanceUnits="false" boundaryCondition="false" constant="false" fbc:charge="1" fbc:chemicalFormula="C10H20N3O2R2">
        <annotation xmlns:sbml="http://www.sbml.org/sbml/level3/version1/core">
          <rdf:RDF xmlns:rdf="http://www.w3.org/1999/02/22-rdf-syntax-ns#" xmlns:dcterms="http://purl.org/dc/terms/" xmlns:vCard="http://www.w3.org/2001/vcard-rdf/3.0#" xmlns:vCard4="http://www.w3.org/2006/vcard/ns#" xmlns:bqbiol="http://biomodels.net/biology-qualifiers/" xmlns:bqmodel="http://biomodels.net/model-qualifiers/">
            <rdf:Description rdf:about="#M_m00211n__91__n__93__">
              <bqbiol:is>
                <rdf:Bag>
                  <rdf:li rdf:resource="http://identifiers.org/bigg.metabolite/Ntmelys"/>
                  <rdf:li rdf:resource="http://identifiers.org/kegg.compound/C05546"/>
                  <rdf:li rdf:resource="http://identifiers.org/metanetx.chemical/MNXM4790"/>
                </rdf:Bag>
              </bqbiol:is>
              <bqbiol:hasProperty>
                <rdf:Bag>
                  <rdf:li rdf:resource="http://identifiers.org/sbo/SBO:0000247"/>
                </rdf:Bag>
              </bqbiol:hasProperty>
            </rdf:Description>
          </rdf:RDF>
        </annotation>
      </species>
      <species metaid="M_m00211r__91__r__93__" sboTerm="SBO:0000247" id="M_m00211r__91__r__93__" name="[protein]-N6,N6,N6-trimethyl-L-lysine" compartment="r" hasOnlySubstanceUnits="false" boundaryCondition="false" constant="false" fbc:charge="1" fbc:chemicalFormula="C10H20N3O2R2">
        <annotation xmlns:sbml="http://www.sbml.org/sbml/level3/version1/core">
          <rdf:RDF xmlns:rdf="http://www.w3.org/1999/02/22-rdf-syntax-ns#" xmlns:dcterms="http://purl.org/dc/terms/" xmlns:vCard="http://www.w3.org/2001/vcard-rdf/3.0#" xmlns:vCard4="http://www.w3.org/2006/vcard/ns#" xmlns:bqbiol="http://biomodels.net/biology-qualifiers/" xmlns:bqmodel="http://biomodels.net/model-qualifiers/">
            <rdf:Description rdf:about="#M_m00211r__91__r__93__">
              <bqbiol:is>
                <rdf:Bag>
                  <rdf:li rdf:resource="http://identifiers.org/bigg.metabolite/Ntmelys"/>
                  <rdf:li rdf:resource="http://identifiers.org/kegg.compound/C05546"/>
                  <rdf:li rdf:resource="http://identifiers.org/metanetx.chemical/MNXM4790"/>
                </rdf:Bag>
              </bqbiol:is>
              <bqbiol:hasProperty>
                <rdf:Bag>
                  <rdf:li rdf:resource="http://identifiers.org/sbo/SBO:0000247"/>
                </rdf:Bag>
              </bqbiol:hasProperty>
            </rdf:Description>
          </rdf:RDF>
        </annotation>
      </species>
      <species metaid="M_m00212n__91__n__93__" sboTerm="SBO:0000247" id="M_m00212n__91__n__93__" name="[protein]-N6,N6-dimethyl-L-lysine" compartment="n" hasOnlySubstanceUnits="false" boundaryCondition="false" constant="false" fbc:charge="1" fbc:chemicalFormula="C9H18N3O2R2">
        <annotation xmlns:sbml="http://www.sbml.org/sbml/level3/version1/core">
          <rdf:RDF xmlns:rdf="http://www.w3.org/1999/02/22-rdf-syntax-ns#" xmlns:dcterms="http://purl.org/dc/terms/" xmlns:vCard="http://www.w3.org/2001/vcard-rdf/3.0#" xmlns:vCard4="http://www.w3.org/2006/vcard/ns#" xmlns:bqbiol="http://biomodels.net/biology-qualifiers/" xmlns:bqmodel="http://biomodels.net/model-qualifiers/">
            <rdf:Description rdf:about="#M_m00212n__91__n__93__">
              <bqbiol:is>
                <rdf:Bag>
                  <rdf:li rdf:resource="http://identifiers.org/bigg.metabolite/Ndmelys"/>
                  <rdf:li rdf:resource="http://identifiers.org/kegg.compound/C05545"/>
                  <rdf:li rdf:resource="http://identifiers.org/metanetx.chemical/MNXM4089"/>
                </rdf:Bag>
              </bqbiol:is>
              <bqbiol:hasProperty>
                <rdf:Bag>
                  <rdf:li rdf:resource="http://identifiers.org/sbo/SBO:0000247"/>
                </rdf:Bag>
              </bqbiol:hasProperty>
            </rdf:Description>
          </rdf:RDF>
        </annotation>
      </species>
      <species metaid="M_m00218c__91__c__93__" sboTerm="SBO:0000247" id="M_m00218c__91__c__93__" name="[protein]-tyrosine-phosphate" compartment="c" hasOnlySubstanceUnits="false" boundaryCondition="false" constant="false" fbc:charge="-2" fbc:chemicalFormula="C10H9N2O6PR2">
        <annotation xmlns:sbml="http://www.sbml.org/sbml/level3/version1/core">
          <rdf:RDF xmlns:rdf="http://www.w3.org/1999/02/22-rdf-syntax-ns#" xmlns:dcterms="http://purl.org/dc/terms/" xmlns:vCard="http://www.w3.org/2001/vcard-rdf/3.0#" xmlns:vCard4="http://www.w3.org/2006/vcard/ns#" xmlns:bqbiol="http://biomodels.net/biology-qualifiers/" xmlns:bqmodel="http://biomodels.net/model-qualifiers/">
            <rdf:Description rdf:about="#M_m00218c__91__c__93__">
              <bqbiol:is>
                <rdf:Bag>
                  <rdf:li rdf:resource="http://identifiers.org/kegg.compound/C01167"/>
                  <rdf:li rdf:resource="http://identifiers.org/metanetx.chemical/MNXM92621"/>
                </rdf:Bag>
              </bqbiol:is>
              <bqbiol:hasProperty>
                <rdf:Bag>
                  <rdf:li rdf:resource="http://identifiers.org/sbo/SBO:0000247"/>
                </rdf:Bag>
              </bqbiol:hasProperty>
            </rdf:Description>
          </rdf:RDF>
        </annotation>
      </species>
      <species metaid="M_m00223c__91__c__93__" sboTerm="SBO:0000247" id="M_m00223c__91__c__93__" name="1-(1-alkenyl)-sn-glycero-3-phosphoethanolamine" compartment="c" hasOnlySubstanceUnits="false" boundaryCondition="false" constant="false" fbc:charge="0" fbc:chemicalFormula="C7H15NO6PR">
        <annotation xmlns:sbml="http://www.sbml.org/sbml/level3/version1/core">
          <rdf:RDF xmlns:rdf="http://www.w3.org/1999/02/22-rdf-syntax-ns#" xmlns:dcterms="http://purl.org/dc/terms/" xmlns:vCard="http://www.w3.org/2001/vcard-rdf/3.0#" xmlns:vCard4="http://www.w3.org/2006/vcard/ns#" xmlns:bqbiol="http://biomodels.net/biology-qualifiers/" xmlns:bqmodel="http://biomodels.net/model-qualifiers/">
            <rdf:Description rdf:about="#M_m00223c__91__c__93__">
              <bqbiol:is>
                <rdf:Bag>
                  <rdf:li rdf:resource="http://identifiers.org/chebi/CHEBI:15785"/>
                  <rdf:li rdf:resource="http://identifiers.org/kegg.compound/C04635"/>
                  <rdf:li rdf:resource="http://identifiers.org/metanetx.chemical/MNXM162356"/>
                </rdf:Bag>
              </bqbiol:is>
              <bqbiol:hasProperty>
                <rdf:Bag>
                  <rdf:li rdf:resource="http://identifiers.org/sbo/SBO:0000247"/>
                </rdf:Bag>
              </bqbiol:hasProperty>
            </rdf:Description>
          </rdf:RDF>
        </annotation>
      </species>
      <species metaid="M_m00225c__91__c__93__" sboTerm="SBO:0000247" id="M_m00225c__91__c__93__" name="1-(3-pyridinyl)-1,4-butanediol" compartment="c" hasOnlySubstanceUnits="false" boundaryCondition="false" constant="false" fbc:charge="0" fbc:chemicalFormula="C9H13NO2">
        <annotation xmlns:sbml="http://www.sbml.org/sbml/level3/version1/core">
          <rdf:RDF xmlns:rdf="http://www.w3.org/1999/02/22-rdf-syntax-ns#" xmlns:dcterms="http://purl.org/dc/terms/" xmlns:vCard="http://www.w3.org/2001/vcard-rdf/3.0#" xmlns:vCard4="http://www.w3.org/2006/vcard/ns#" xmlns:bqbiol="http://biomodels.net/biology-qualifiers/" xmlns:bqmodel="http://biomodels.net/model-qualifiers/">
            <rdf:Description rdf:about="#M_m00225c__91__c__93__">
              <bqbiol:is>
                <rdf:Bag>
                  <rdf:li rdf:resource="http://identifiers.org/kegg.compound/C19582"/>
                  <rdf:li rdf:resource="http://identifiers.org/metanetx.chemical/MNXM9553"/>
                </rdf:Bag>
              </bqbiol:is>
              <bqbiol:hasProperty>
                <rdf:Bag>
                  <rdf:li rdf:resource="http://identifiers.org/sbo/SBO:0000247"/>
                </rdf:Bag>
              </bqbiol:hasProperty>
            </rdf:Description>
          </rdf:RDF>
        </annotation>
      </species>
      <species metaid="M_m00226c__91__c__93__" sboTerm="SBO:0000247" id="M_m00226c__91__c__93__" name="1-(methylnitrosoamino)-4-(3-pyridinyl)-1,4-butanediol" compartment="c" hasOnlySubstanceUnits="false" boundaryCondition="false" constant="false" fbc:charge="0" fbc:chemicalFormula="C10H15N3O3">
        <annotation xmlns:sbml="http://www.sbml.org/sbml/level3/version1/core">
          <rdf:RDF xmlns:rdf="http://www.w3.org/1999/02/22-rdf-syntax-ns#" xmlns:dcterms="http://purl.org/dc/terms/" xmlns:vCard="http://www.w3.org/2001/vcard-rdf/3.0#" xmlns:vCard4="http://www.w3.org/2006/vcard/ns#" xmlns:bqbiol="http://biomodels.net/biology-qualifiers/" xmlns:bqmodel="http://biomodels.net/model-qualifiers/">
            <rdf:Description rdf:about="#M_m00226c__91__c__93__">
              <bqbiol:is>
                <rdf:Bag>
                  <rdf:li rdf:resource="http://identifiers.org/kegg.compound/C19577"/>
                  <rdf:li rdf:resource="http://identifiers.org/metanetx.chemical/MNXM9556"/>
                </rdf:Bag>
              </bqbiol:is>
              <bqbiol:hasProperty>
                <rdf:Bag>
                  <rdf:li rdf:resource="http://identifiers.org/sbo/SBO:0000247"/>
                </rdf:Bag>
              </bqbiol:hasProperty>
            </rdf:Description>
          </rdf:RDF>
        </annotation>
      </species>
      <species metaid="M_m00228c__91__c__93__" sboTerm="SBO:0000247" id="M_m00228c__91__c__93__" name="1,1-dichloroethylene" compartment="c" hasOnlySubstanceUnits="false" boundaryCondition="false" constant="false" fbc:charge="0" fbc:chemicalFormula="C2H2Cl2">
        <annotation xmlns:sbml="http://www.sbml.org/sbml/level3/version1/core">
          <rdf:RDF xmlns:rdf="http://www.w3.org/1999/02/22-rdf-syntax-ns#" xmlns:dcterms="http://purl.org/dc/terms/" xmlns:vCard="http://www.w3.org/2001/vcard-rdf/3.0#" xmlns:vCard4="http://www.w3.org/2006/vcard/ns#" xmlns:bqbiol="http://biomodels.net/biology-qualifiers/" xmlns:bqmodel="http://biomodels.net/model-qualifiers/">
            <rdf:Description rdf:about="#M_m00228c__91__c__93__">
              <bqbiol:is>
                <rdf:Bag>
                  <rdf:li rdf:resource="http://identifiers.org/chebi/CHEBI:34031"/>
                  <rdf:li rdf:resource="http://identifiers.org/kegg.compound/C14039"/>
                  <rdf:li rdf:resource="http://identifiers.org/metanetx.chemical/MNXM5399"/>
                </rdf:Bag>
              </bqbiol:is>
              <bqbiol:hasProperty>
                <rdf:Bag>
                  <rdf:li rdf:resource="http://identifiers.org/sbo/SBO:0000247"/>
                </rdf:Bag>
              </bqbiol:hasProperty>
            </rdf:Description>
          </rdf:RDF>
        </annotation>
      </species>
      <species metaid="M_m00228s__91__s__93__" sboTerm="SBO:0000247" id="M_m00228s__91__s__93__" name="1,1-dichloroethylene" compartment="s" hasOnlySubstanceUnits="false" boundaryCondition="false" constant="false" fbc:charge="0" fbc:chemicalFormula="C2H2Cl2">
        <annotation xmlns:sbml="http://www.sbml.org/sbml/level3/version1/core">
          <rdf:RDF xmlns:rdf="http://www.w3.org/1999/02/22-rdf-syntax-ns#" xmlns:dcterms="http://purl.org/dc/terms/" xmlns:vCard="http://www.w3.org/2001/vcard-rdf/3.0#" xmlns:vCard4="http://www.w3.org/2006/vcard/ns#" xmlns:bqbiol="http://biomodels.net/biology-qualifiers/" xmlns:bqmodel="http://biomodels.net/model-qualifiers/">
            <rdf:Description rdf:about="#M_m00228s__91__s__93__">
              <bqbiol:is>
                <rdf:Bag>
                  <rdf:li rdf:resource="http://identifiers.org/chebi/CHEBI:34031"/>
                  <rdf:li rdf:resource="http://identifiers.org/kegg.compound/C14039"/>
                  <rdf:li rdf:resource="http://identifiers.org/metanetx.chemical/MNXM5399"/>
                </rdf:Bag>
              </bqbiol:is>
              <bqbiol:hasProperty>
                <rdf:Bag>
                  <rdf:li rdf:resource="http://identifiers.org/sbo/SBO:0000247"/>
                </rdf:Bag>
              </bqbiol:hasProperty>
            </rdf:Description>
          </rdf:RDF>
        </annotation>
      </species>
      <species metaid="M_m00233c__91__c__93__" sboTerm="SBO:0000247" id="M_m00233c__91__c__93__" name="1,2-diacylglycerol-bile-PC pool" compartment="c" hasOnlySubstanceUnits="false" boundaryCondition="false" constant="false" fbc:charge="0" fbc:chemicalFormula="C5H6O5R2">
        <annotation xmlns:sbml="http://www.sbml.org/sbml/level3/version1/core">
          <rdf:RDF xmlns:rdf="http://www.w3.org/1999/02/22-rdf-syntax-ns#" xmlns:dcterms="http://purl.org/dc/terms/" xmlns:vCard="http://www.w3.org/2001/vcard-rdf/3.0#" xmlns:vCard4="http://www.w3.org/2006/vcard/ns#" xmlns:bqbiol="http://biomodels.net/biology-qualifiers/" xmlns:bqmodel="http://biomodels.net/model-qualifiers/">
            <rdf:Description rdf:about="#M_m00233c__91__c__93__">
              <bqbiol:is>
                <rdf:Bag>
                  <rdf:li rdf:resource="http://identifiers.org/lipidmaps/LMGL02010000"/>
                  <rdf:li rdf:resource="http://identifiers.org/chebi/CHEBI:17815"/>
                  <rdf:li rdf:resource="http://identifiers.org/kegg.compound/C00641"/>
                  <rdf:li rdf:resource="http://identifiers.org/metanetx.chemical/MNXM59"/>
                </rdf:Bag>
              </bqbiol:is>
              <bqbiol:hasProperty>
                <rdf:Bag>
                  <rdf:li rdf:resource="http://identifiers.org/sbo/SBO:0000247"/>
                </rdf:Bag>
              </bqbiol:hasProperty>
            </rdf:Description>
          </rdf:RDF>
        </annotation>
      </species>
      <species metaid="M_m00234s__91__s__93__" sboTerm="SBO:0000247" id="M_m00234s__91__s__93__" name="1,2-diacylglycerol-chylomicron pool" compartment="s" hasOnlySubstanceUnits="false" boundaryCondition="false" constant="false" fbc:charge="0" fbc:chemicalFormula="C5H6O5R2">
        <annotation xmlns:sbml="http://www.sbml.org/sbml/level3/version1/core">
          <rdf:RDF xmlns:rdf="http://www.w3.org/1999/02/22-rdf-syntax-ns#" xmlns:dcterms="http://purl.org/dc/terms/" xmlns:vCard="http://www.w3.org/2001/vcard-rdf/3.0#" xmlns:vCard4="http://www.w3.org/2006/vcard/ns#" xmlns:bqbiol="http://biomodels.net/biology-qualifiers/" xmlns:bqmodel="http://biomodels.net/model-qualifiers/">
            <rdf:Description rdf:about="#M_m00234s__91__s__93__">
              <bqbiol:is>
                <rdf:Bag>
                  <rdf:li rdf:resource="http://identifiers.org/lipidmaps/LMGL02010000"/>
                  <rdf:li rdf:resource="http://identifiers.org/chebi/CHEBI:17815"/>
                  <rdf:li rdf:resource="http://identifiers.org/kegg.compound/C00641"/>
                  <rdf:li rdf:resource="http://identifiers.org/metanetx.chemical/MNXM59"/>
                </rdf:Bag>
              </bqbiol:is>
              <bqbiol:hasProperty>
                <rdf:Bag>
                  <rdf:li rdf:resource="http://identifiers.org/sbo/SBO:0000247"/>
                </rdf:Bag>
              </bqbiol:hasProperty>
            </rdf:Description>
          </rdf:RDF>
        </annotation>
      </species>
      <species metaid="M_m00235c__91__c__93__" sboTerm="SBO:0000247" id="M_m00235c__91__c__93__" name="1,2-diacylglycerol-LD-PC pool" compartment="c" hasOnlySubstanceUnits="false" boundaryCondition="false" constant="false" fbc:charge="0" fbc:chemicalFormula="C5H6O5R2">
        <annotation xmlns:sbml="http://www.sbml.org/sbml/level3/version1/core">
          <rdf:RDF xmlns:rdf="http://www.w3.org/1999/02/22-rdf-syntax-ns#" xmlns:dcterms="http://purl.org/dc/terms/" xmlns:vCard="http://www.w3.org/2001/vcard-rdf/3.0#" xmlns:vCard4="http://www.w3.org/2006/vcard/ns#" xmlns:bqbiol="http://biomodels.net/biology-qualifiers/" xmlns:bqmodel="http://biomodels.net/model-qualifiers/">
            <rdf:Description rdf:about="#M_m00235c__91__c__93__">
              <bqbiol:is>
                <rdf:Bag>
                  <rdf:li rdf:resource="http://identifiers.org/lipidmaps/LMGL02010000"/>
                  <rdf:li rdf:resource="http://identifiers.org/chebi/CHEBI:17815"/>
                  <rdf:li rdf:resource="http://identifiers.org/kegg.compound/C00641"/>
                  <rdf:li rdf:resource="http://identifiers.org/metanetx.chemical/MNXM59"/>
                </rdf:Bag>
              </bqbiol:is>
              <bqbiol:hasProperty>
                <rdf:Bag>
                  <rdf:li rdf:resource="http://identifiers.org/sbo/SBO:0000247"/>
                </rdf:Bag>
              </bqbiol:hasProperty>
            </rdf:Description>
          </rdf:RDF>
        </annotation>
      </species>
      <species metaid="M_m00236c__91__c__93__" sboTerm="SBO:0000247" id="M_m00236c__91__c__93__" name="1,2-diacylglycerol-LD-PE pool" compartment="c" hasOnlySubstanceUnits="false" boundaryCondition="false" constant="false" fbc:charge="0" fbc:chemicalFormula="C5H6O5R2">
        <annotation xmlns:sbml="http://www.sbml.org/sbml/level3/version1/core">
          <rdf:RDF xmlns:rdf="http://www.w3.org/1999/02/22-rdf-syntax-ns#" xmlns:dcterms="http://purl.org/dc/terms/" xmlns:vCard="http://www.w3.org/2001/vcard-rdf/3.0#" xmlns:vCard4="http://www.w3.org/2006/vcard/ns#" xmlns:bqbiol="http://biomodels.net/biology-qualifiers/" xmlns:bqmodel="http://biomodels.net/model-qualifiers/">
            <rdf:Description rdf:about="#M_m00236c__91__c__93__">
              <bqbiol:is>
                <rdf:Bag>
                  <rdf:li rdf:resource="http://identifiers.org/lipidmaps/LMGL02010000"/>
                  <rdf:li rdf:resource="http://identifiers.org/chebi/CHEBI:17815"/>
                  <rdf:li rdf:resource="http://identifiers.org/kegg.compound/C00641"/>
                  <rdf:li rdf:resource="http://identifiers.org/metanetx.chemical/MNXM59"/>
                </rdf:Bag>
              </bqbiol:is>
              <bqbiol:hasProperty>
                <rdf:Bag>
                  <rdf:li rdf:resource="http://identifiers.org/sbo/SBO:0000247"/>
                </rdf:Bag>
              </bqbiol:hasProperty>
            </rdf:Description>
          </rdf:RDF>
        </annotation>
      </species>
      <species metaid="M_m00237c__91__c__93__" sboTerm="SBO:0000247" id="M_m00237c__91__c__93__" name="1,2-diacylglycerol-LD-PI pool" compartment="c" hasOnlySubstanceUnits="false" boundaryCondition="false" constant="false" fbc:charge="0" fbc:chemicalFormula="C5H6O5R2">
        <annotation xmlns:sbml="http://www.sbml.org/sbml/level3/version1/core">
          <rdf:RDF xmlns:rdf="http://www.w3.org/1999/02/22-rdf-syntax-ns#" xmlns:dcterms="http://purl.org/dc/terms/" xmlns:vCard="http://www.w3.org/2001/vcard-rdf/3.0#" xmlns:vCard4="http://www.w3.org/2006/vcard/ns#" xmlns:bqbiol="http://biomodels.net/biology-qualifiers/" xmlns:bqmodel="http://biomodels.net/model-qualifiers/">
            <rdf:Description rdf:about="#M_m00237c__91__c__93__">
              <bqbiol:is>
                <rdf:Bag>
                  <rdf:li rdf:resource="http://identifiers.org/lipidmaps/LMGL02010000"/>
                  <rdf:li rdf:resource="http://identifiers.org/chebi/CHEBI:17815"/>
                  <rdf:li rdf:resource="http://identifiers.org/kegg.compound/C00641"/>
                  <rdf:li rdf:resource="http://identifiers.org/metanetx.chemical/MNXM59"/>
                </rdf:Bag>
              </bqbiol:is>
              <bqbiol:hasProperty>
                <rdf:Bag>
                  <rdf:li rdf:resource="http://identifiers.org/sbo/SBO:0000247"/>
                </rdf:Bag>
              </bqbiol:hasProperty>
            </rdf:Description>
          </rdf:RDF>
        </annotation>
      </species>
      <species metaid="M_m00238c__91__c__93__" sboTerm="SBO:0000247" id="M_m00238c__91__c__93__" name="1,2-diacylglycerol-LD-PS pool" compartment="c" hasOnlySubstanceUnits="false" boundaryCondition="false" constant="false" fbc:charge="0" fbc:chemicalFormula="C5H6O5R2">
        <annotation xmlns:sbml="http://www.sbml.org/sbml/level3/version1/core">
          <rdf:RDF xmlns:rdf="http://www.w3.org/1999/02/22-rdf-syntax-ns#" xmlns:dcterms="http://purl.org/dc/terms/" xmlns:vCard="http://www.w3.org/2001/vcard-rdf/3.0#" xmlns:vCard4="http://www.w3.org/2006/vcard/ns#" xmlns:bqbiol="http://biomodels.net/biology-qualifiers/" xmlns:bqmodel="http://biomodels.net/model-qualifiers/">
            <rdf:Description rdf:about="#M_m00238c__91__c__93__">
              <bqbiol:is>
                <rdf:Bag>
                  <rdf:li rdf:resource="http://identifiers.org/lipidmaps/LMGL02010000"/>
                  <rdf:li rdf:resource="http://identifiers.org/chebi/CHEBI:17815"/>
                  <rdf:li rdf:resource="http://identifiers.org/kegg.compound/C00641"/>
                  <rdf:li rdf:resource="http://identifiers.org/metanetx.chemical/MNXM59"/>
                </rdf:Bag>
              </bqbiol:is>
              <bqbiol:hasProperty>
                <rdf:Bag>
                  <rdf:li rdf:resource="http://identifiers.org/sbo/SBO:0000247"/>
                </rdf:Bag>
              </bqbiol:hasProperty>
            </rdf:Description>
          </rdf:RDF>
        </annotation>
      </species>
      <species metaid="M_m00239c__91__c__93__" sboTerm="SBO:0000247" id="M_m00239c__91__c__93__" name="1,2-diacylglycerol-LD-SM pool" compartment="c" hasOnlySubstanceUnits="false" boundaryCondition="false" constant="false" fbc:charge="0" fbc:chemicalFormula="C5H6O5R2">
        <annotation xmlns:sbml="http://www.sbml.org/sbml/level3/version1/core">
          <rdf:RDF xmlns:rdf="http://www.w3.org/1999/02/22-rdf-syntax-ns#" xmlns:dcterms="http://purl.org/dc/terms/" xmlns:vCard="http://www.w3.org/2001/vcard-rdf/3.0#" xmlns:vCard4="http://www.w3.org/2006/vcard/ns#" xmlns:bqbiol="http://biomodels.net/biology-qualifiers/" xmlns:bqmodel="http://biomodels.net/model-qualifiers/">
            <rdf:Description rdf:about="#M_m00239c__91__c__93__">
              <bqbiol:is>
                <rdf:Bag>
                  <rdf:li rdf:resource="http://identifiers.org/lipidmaps/LMGL02010000"/>
                  <rdf:li rdf:resource="http://identifiers.org/chebi/CHEBI:17815"/>
                  <rdf:li rdf:resource="http://identifiers.org/kegg.compound/C00641"/>
                  <rdf:li rdf:resource="http://identifiers.org/metanetx.chemical/MNXM59"/>
                </rdf:Bag>
              </bqbiol:is>
              <bqbiol:hasProperty>
                <rdf:Bag>
                  <rdf:li rdf:resource="http://identifiers.org/sbo/SBO:0000247"/>
                </rdf:Bag>
              </bqbiol:hasProperty>
            </rdf:Description>
          </rdf:RDF>
        </annotation>
      </species>
      <species metaid="M_m00240c__91__c__93__" sboTerm="SBO:0000247" id="M_m00240c__91__c__93__" name="1,2-diacylglycerol-LD-TAG pool" compartment="c" hasOnlySubstanceUnits="false" boundaryCondition="false" constant="false" fbc:charge="0" fbc:chemicalFormula="C5H6O5R2">
        <annotation xmlns:sbml="http://www.sbml.org/sbml/level3/version1/core">
          <rdf:RDF xmlns:rdf="http://www.w3.org/1999/02/22-rdf-syntax-ns#" xmlns:dcterms="http://purl.org/dc/terms/" xmlns:vCard="http://www.w3.org/2001/vcard-rdf/3.0#" xmlns:vCard4="http://www.w3.org/2006/vcard/ns#" xmlns:bqbiol="http://biomodels.net/biology-qualifiers/" xmlns:bqmodel="http://biomodels.net/model-qualifiers/">
            <rdf:Description rdf:about="#M_m00240c__91__c__93__">
              <bqbiol:is>
                <rdf:Bag>
                  <rdf:li rdf:resource="http://identifiers.org/bigg.metabolite/dag_hs"/>
                  <rdf:li rdf:resource="http://identifiers.org/lipidmaps/LMGL02010000"/>
                  <rdf:li rdf:resource="http://identifiers.org/chebi/CHEBI:17815"/>
                  <rdf:li rdf:resource="http://identifiers.org/kegg.compound/C00641"/>
                  <rdf:li rdf:resource="http://identifiers.org/metanetx.chemical/MNXM59"/>
                </rdf:Bag>
              </bqbiol:is>
              <bqbiol:hasProperty>
                <rdf:Bag>
                  <rdf:li rdf:resource="http://identifiers.org/sbo/SBO:0000247"/>
                </rdf:Bag>
              </bqbiol:hasProperty>
            </rdf:Description>
          </rdf:RDF>
        </annotation>
      </species>
      <species metaid="M_m00240n__91__n__93__" sboTerm="SBO:0000247" id="M_m00240n__91__n__93__" name="1,2-diacylglycerol-LD-TAG pool" compartment="n" hasOnlySubstanceUnits="false" boundaryCondition="false" constant="false" fbc:charge="0" fbc:chemicalFormula="C5H6O5R2">
        <annotation xmlns:sbml="http://www.sbml.org/sbml/level3/version1/core">
          <rdf:RDF xmlns:rdf="http://www.w3.org/1999/02/22-rdf-syntax-ns#" xmlns:dcterms="http://purl.org/dc/terms/" xmlns:vCard="http://www.w3.org/2001/vcard-rdf/3.0#" xmlns:vCard4="http://www.w3.org/2006/vcard/ns#" xmlns:bqbiol="http://biomodels.net/biology-qualifiers/" xmlns:bqmodel="http://biomodels.net/model-qualifiers/">
            <rdf:Description rdf:about="#M_m00240n__91__n__93__">
              <bqbiol:is>
                <rdf:Bag>
                  <rdf:li rdf:resource="http://identifiers.org/bigg.metabolite/dag_hs"/>
                  <rdf:li rdf:resource="http://identifiers.org/lipidmaps/LMGL02010000"/>
                  <rdf:li rdf:resource="http://identifiers.org/chebi/CHEBI:17815"/>
                  <rdf:li rdf:resource="http://identifiers.org/kegg.compound/C00641"/>
                  <rdf:li rdf:resource="http://identifiers.org/metanetx.chemical/MNXM59"/>
                </rdf:Bag>
              </bqbiol:is>
              <bqbiol:hasProperty>
                <rdf:Bag>
                  <rdf:li rdf:resource="http://identifiers.org/sbo/SBO:0000247"/>
                </rdf:Bag>
              </bqbiol:hasProperty>
            </rdf:Description>
          </rdf:RDF>
        </annotation>
      </species>
      <species metaid="M_m00242c__91__c__93__" sboTerm="SBO:0000247" id="M_m00242c__91__c__93__" name="1,2-dibromoethane" compartment="c" hasOnlySubstanceUnits="false" boundaryCondition="false" constant="false" fbc:charge="0" fbc:chemicalFormula="C2H4Br2">
        <annotation xmlns:sbml="http://www.sbml.org/sbml/level3/version1/core">
          <rdf:RDF xmlns:rdf="http://www.w3.org/1999/02/22-rdf-syntax-ns#" xmlns:dcterms="http://purl.org/dc/terms/" xmlns:vCard="http://www.w3.org/2001/vcard-rdf/3.0#" xmlns:vCard4="http://www.w3.org/2006/vcard/ns#" xmlns:bqbiol="http://biomodels.net/biology-qualifiers/" xmlns:bqmodel="http://biomodels.net/model-qualifiers/">
            <rdf:Description rdf:about="#M_m00242c__91__c__93__">
              <bqbiol:is>
                <rdf:Bag>
                  <rdf:li rdf:resource="http://identifiers.org/kegg.compound/C11088"/>
                  <rdf:li rdf:resource="http://identifiers.org/metanetx.chemical/MNXM6026"/>
                </rdf:Bag>
              </bqbiol:is>
              <bqbiol:hasProperty>
                <rdf:Bag>
                  <rdf:li rdf:resource="http://identifiers.org/sbo/SBO:0000247"/>
                </rdf:Bag>
              </bqbiol:hasProperty>
            </rdf:Description>
          </rdf:RDF>
        </annotation>
      </species>
      <species metaid="M_m00242s__91__s__93__" sboTerm="SBO:0000247" id="M_m00242s__91__s__93__" name="1,2-dibromoethane" compartment="s" hasOnlySubstanceUnits="false" boundaryCondition="false" constant="false" fbc:charge="0" fbc:chemicalFormula="C2H4Br2">
        <annotation xmlns:sbml="http://www.sbml.org/sbml/level3/version1/core">
          <rdf:RDF xmlns:rdf="http://www.w3.org/1999/02/22-rdf-syntax-ns#" xmlns:dcterms="http://purl.org/dc/terms/" xmlns:vCard="http://www.w3.org/2001/vcard-rdf/3.0#" xmlns:vCard4="http://www.w3.org/2006/vcard/ns#" xmlns:bqbiol="http://biomodels.net/biology-qualifiers/" xmlns:bqmodel="http://biomodels.net/model-qualifiers/">
            <rdf:Description rdf:about="#M_m00242s__91__s__93__">
              <bqbiol:is>
                <rdf:Bag>
                  <rdf:li rdf:resource="http://identifiers.org/kegg.compound/C11088"/>
                  <rdf:li rdf:resource="http://identifiers.org/metanetx.chemical/MNXM6026"/>
                </rdf:Bag>
              </bqbiol:is>
              <bqbiol:hasProperty>
                <rdf:Bag>
                  <rdf:li rdf:resource="http://identifiers.org/sbo/SBO:0000247"/>
                </rdf:Bag>
              </bqbiol:hasProperty>
            </rdf:Description>
          </rdf:RDF>
        </annotation>
      </species>
      <species metaid="M_m00243c__91__c__93__" sboTerm="SBO:0000247" id="M_m00243c__91__c__93__" name="1,2-dihydronaphthalene-1,2-diol" compartment="c" hasOnlySubstanceUnits="false" boundaryCondition="false" constant="false" fbc:charge="0" fbc:chemicalFormula="C10H10O2">
        <annotation xmlns:sbml="http://www.sbml.org/sbml/level3/version1/core">
          <rdf:RDF xmlns:rdf="http://www.w3.org/1999/02/22-rdf-syntax-ns#" xmlns:dcterms="http://purl.org/dc/terms/" xmlns:vCard="http://www.w3.org/2001/vcard-rdf/3.0#" xmlns:vCard4="http://www.w3.org/2006/vcard/ns#" xmlns:bqbiol="http://biomodels.net/biology-qualifiers/" xmlns:bqmodel="http://biomodels.net/model-qualifiers/">
            <rdf:Description rdf:about="#M_m00243c__91__c__93__">
              <bqbiol:is>
                <rdf:Bag>
                  <rdf:li rdf:resource="http://identifiers.org/chebi/CHEBI:28516"/>
                  <rdf:li rdf:resource="http://identifiers.org/kegg.compound/C06205"/>
                  <rdf:li rdf:resource="http://identifiers.org/metanetx.chemical/MNXM114239"/>
                </rdf:Bag>
              </bqbiol:is>
              <bqbiol:hasProperty>
                <rdf:Bag>
                  <rdf:li rdf:resource="http://identifiers.org/sbo/SBO:0000247"/>
                </rdf:Bag>
              </bqbiol:hasProperty>
            </rdf:Description>
          </rdf:RDF>
        </annotation>
      </species>
      <species metaid="M_m00244c__91__c__93__" sboTerm="SBO:0000247" id="M_m00244c__91__c__93__" name="1,2-dihydroxy-3,4-epoxy-1,2,3,4-tetrahydronaphthalene" compartment="c" hasOnlySubstanceUnits="false" boundaryCondition="false" constant="false" fbc:charge="0" fbc:chemicalFormula="C10H10O3">
        <annotation xmlns:sbml="http://www.sbml.org/sbml/level3/version1/core">
          <rdf:RDF xmlns:rdf="http://www.w3.org/1999/02/22-rdf-syntax-ns#" xmlns:dcterms="http://purl.org/dc/terms/" xmlns:vCard="http://www.w3.org/2001/vcard-rdf/3.0#" xmlns:vCard4="http://www.w3.org/2006/vcard/ns#" xmlns:bqbiol="http://biomodels.net/biology-qualifiers/" xmlns:bqmodel="http://biomodels.net/model-qualifiers/">
            <rdf:Description rdf:about="#M_m00244c__91__c__93__">
              <bqbiol:is>
                <rdf:Bag>
                  <rdf:li rdf:resource="http://identifiers.org/chebi/CHEBI:34048"/>
                  <rdf:li rdf:resource="http://identifiers.org/kegg.compound/C14784"/>
                  <rdf:li rdf:resource="http://identifiers.org/metanetx.chemical/MNXM9529"/>
                </rdf:Bag>
              </bqbiol:is>
              <bqbiol:hasProperty>
                <rdf:Bag>
                  <rdf:li rdf:resource="http://identifiers.org/sbo/SBO:0000247"/>
                </rdf:Bag>
              </bqbiol:hasProperty>
            </rdf:Description>
          </rdf:RDF>
        </annotation>
      </species>
      <species metaid="M_m00246c__91__c__93__" sboTerm="SBO:0000247" id="M_m00246c__91__c__93__" name="1,2-naphthoquinone" compartment="c" hasOnlySubstanceUnits="false" boundaryCondition="false" constant="false" fbc:charge="0" fbc:chemicalFormula="C10H6O2">
        <annotation xmlns:sbml="http://www.sbml.org/sbml/level3/version1/core">
          <rdf:RDF xmlns:rdf="http://www.w3.org/1999/02/22-rdf-syntax-ns#" xmlns:dcterms="http://purl.org/dc/terms/" xmlns:vCard="http://www.w3.org/2001/vcard-rdf/3.0#" xmlns:vCard4="http://www.w3.org/2006/vcard/ns#" xmlns:bqbiol="http://biomodels.net/biology-qualifiers/" xmlns:bqmodel="http://biomodels.net/model-qualifiers/">
            <rdf:Description rdf:about="#M_m00246c__91__c__93__">
              <bqbiol:is>
                <rdf:Bag>
                  <rdf:li rdf:resource="http://identifiers.org/kegg.compound/C14783"/>
                  <rdf:li rdf:resource="http://identifiers.org/metanetx.chemical/MNXM9534"/>
                </rdf:Bag>
              </bqbiol:is>
              <bqbiol:hasProperty>
                <rdf:Bag>
                  <rdf:li rdf:resource="http://identifiers.org/sbo/SBO:0000247"/>
                </rdf:Bag>
              </bqbiol:hasProperty>
            </rdf:Description>
          </rdf:RDF>
        </annotation>
      </species>
      <species metaid="M_m00247c__91__c__93__" sboTerm="SBO:0000247" id="M_m00247c__91__c__93__" name="1,3-bisphospho-D-glycerate" compartment="c" hasOnlySubstanceUnits="false" boundaryCondition="false" constant="false" fbc:charge="-4" fbc:chemicalFormula="C3H4O10P2">
        <annotation xmlns:sbml="http://www.sbml.org/sbml/level3/version1/core">
          <rdf:RDF xmlns:rdf="http://www.w3.org/1999/02/22-rdf-syntax-ns#" xmlns:dcterms="http://purl.org/dc/terms/" xmlns:vCard="http://www.w3.org/2001/vcard-rdf/3.0#" xmlns:vCard4="http://www.w3.org/2006/vcard/ns#" xmlns:bqbiol="http://biomodels.net/biology-qualifiers/" xmlns:bqmodel="http://biomodels.net/model-qualifiers/">
            <rdf:Description rdf:about="#M_m00247c__91__c__93__">
              <bqbiol:is>
                <rdf:Bag>
                  <rdf:li rdf:resource="http://identifiers.org/bigg.metabolite/13dpg"/>
                  <rdf:li rdf:resource="http://identifiers.org/chebi/CHEBI:16001"/>
                  <rdf:li rdf:resource="http://identifiers.org/kegg.compound/C00236"/>
                  <rdf:li rdf:resource="http://identifiers.org/metanetx.chemical/MNXM261"/>
                  <rdf:li rdf:resource="http://identifiers.org/pubchem.compound/439191"/>
                </rdf:Bag>
              </bqbiol:is>
              <bqbiol:hasProperty>
                <rdf:Bag>
                  <rdf:li rdf:resource="http://identifiers.org/sbo/SBO:0000247"/>
                </rdf:Bag>
              </bqbiol:hasProperty>
            </rdf:Description>
          </rdf:RDF>
        </annotation>
      </species>
      <species metaid="M_m00248c__91__c__93__" sboTerm="SBO:0000247" id="M_m00248c__91__c__93__" name="1,3-diaminopropane" compartment="c" hasOnlySubstanceUnits="false" boundaryCondition="false" constant="false" fbc:charge="2" fbc:chemicalFormula="C3H12N2">
        <annotation xmlns:sbml="http://www.sbml.org/sbml/level3/version1/core">
          <rdf:RDF xmlns:rdf="http://www.w3.org/1999/02/22-rdf-syntax-ns#" xmlns:dcterms="http://purl.org/dc/terms/" xmlns:vCard="http://www.w3.org/2001/vcard-rdf/3.0#" xmlns:vCard4="http://www.w3.org/2006/vcard/ns#" xmlns:bqbiol="http://biomodels.net/biology-qualifiers/" xmlns:bqmodel="http://biomodels.net/model-qualifiers/">
            <rdf:Description rdf:about="#M_m00248c__91__c__93__">
              <bqbiol:is>
                <rdf:Bag>
                  <rdf:li rdf:resource="http://identifiers.org/bigg.metabolite/13dampp"/>
                  <rdf:li rdf:resource="http://identifiers.org/chebi/CHEBI:15725"/>
                  <rdf:li rdf:resource="http://identifiers.org/hmdb/HMDB00002"/>
                  <rdf:li rdf:resource="http://identifiers.org/kegg.compound/C00986"/>
                  <rdf:li rdf:resource="http://identifiers.org/metanetx.chemical/MNXM146468"/>
                  <rdf:li rdf:resource="http://identifiers.org/metanetx.chemical/MNXM350"/>
                  <rdf:li rdf:resource="http://identifiers.org/pubchem.compound/428"/>
                </rdf:Bag>
              </bqbiol:is>
              <bqbiol:hasProperty>
                <rdf:Bag>
                  <rdf:li rdf:resource="http://identifiers.org/sbo/SBO:0000247"/>
                </rdf:Bag>
              </bqbiol:hasProperty>
            </rdf:Description>
          </rdf:RDF>
        </annotation>
      </species>
      <species metaid="M_m00250c__91__c__93__" sboTerm="SBO:0000247" id="M_m00250c__91__c__93__" name="1,4-dihydroxynaphthalene" compartment="c" hasOnlySubstanceUnits="false" boundaryCondition="false" constant="false" fbc:charge="0" fbc:chemicalFormula="C10H8O2">
        <annotation xmlns:sbml="http://www.sbml.org/sbml/level3/version1/core">
          <rdf:RDF xmlns:rdf="http://www.w3.org/1999/02/22-rdf-syntax-ns#" xmlns:dcterms="http://purl.org/dc/terms/" xmlns:vCard="http://www.w3.org/2001/vcard-rdf/3.0#" xmlns:vCard4="http://www.w3.org/2006/vcard/ns#" xmlns:bqbiol="http://biomodels.net/biology-qualifiers/" xmlns:bqmodel="http://biomodels.net/model-qualifiers/">
            <rdf:Description rdf:about="#M_m00250c__91__c__93__">
              <bqbiol:is>
                <rdf:Bag>
                  <rdf:li rdf:resource="http://identifiers.org/chebi/CHEBI:34063"/>
                  <rdf:li rdf:resource="http://identifiers.org/kegg.compound/C14785"/>
                  <rdf:li rdf:resource="http://identifiers.org/metanetx.chemical/MNXM6355"/>
                </rdf:Bag>
              </bqbiol:is>
              <bqbiol:hasProperty>
                <rdf:Bag>
                  <rdf:li rdf:resource="http://identifiers.org/sbo/SBO:0000247"/>
                </rdf:Bag>
              </bqbiol:hasProperty>
            </rdf:Description>
          </rdf:RDF>
        </annotation>
      </species>
      <species metaid="M_m00251c__91__c__93__" sboTerm="SBO:0000247" id="M_m00251c__91__c__93__" name="1,4-naphthoquinone" compartment="c" hasOnlySubstanceUnits="false" boundaryCondition="false" constant="false" fbc:charge="0" fbc:chemicalFormula="C10H6O2">
        <annotation xmlns:sbml="http://www.sbml.org/sbml/level3/version1/core">
          <rdf:RDF xmlns:rdf="http://www.w3.org/1999/02/22-rdf-syntax-ns#" xmlns:dcterms="http://purl.org/dc/terms/" xmlns:vCard="http://www.w3.org/2001/vcard-rdf/3.0#" xmlns:vCard4="http://www.w3.org/2006/vcard/ns#" xmlns:bqbiol="http://biomodels.net/biology-qualifiers/" xmlns:bqmodel="http://biomodels.net/model-qualifiers/">
            <rdf:Description rdf:about="#M_m00251c__91__c__93__">
              <bqbiol:is>
                <rdf:Bag>
                  <rdf:li rdf:resource="http://identifiers.org/chebi/CHEBI:27418"/>
                  <rdf:li rdf:resource="http://identifiers.org/kegg.compound/C02617"/>
                  <rdf:li rdf:resource="http://identifiers.org/metanetx.chemical/MNXM6029"/>
                </rdf:Bag>
              </bqbiol:is>
              <bqbiol:hasProperty>
                <rdf:Bag>
                  <rdf:li rdf:resource="http://identifiers.org/sbo/SBO:0000247"/>
                </rdf:Bag>
              </bqbiol:hasProperty>
            </rdf:Description>
          </rdf:RDF>
        </annotation>
      </species>
      <species metaid="M_m00252c__91__c__93__" sboTerm="SBO:0000247" id="M_m00252c__91__c__93__" name="10,11-dihydro-12-epi-LTB4" compartment="c" hasOnlySubstanceUnits="false" boundaryCondition="false" constant="false" fbc:charge="-1" fbc:chemicalFormula="C20H33O4">
        <annotation xmlns:sbml="http://www.sbml.org/sbml/level3/version1/core">
          <rdf:RDF xmlns:rdf="http://www.w3.org/1999/02/22-rdf-syntax-ns#" xmlns:dcterms="http://purl.org/dc/terms/" xmlns:vCard="http://www.w3.org/2001/vcard-rdf/3.0#" xmlns:vCard4="http://www.w3.org/2006/vcard/ns#" xmlns:bqbiol="http://biomodels.net/biology-qualifiers/" xmlns:bqmodel="http://biomodels.net/model-qualifiers/">
            <rdf:Description rdf:about="#M_m00252c__91__c__93__">
              <bqbiol:is>
                <rdf:Bag>
                  <rdf:li rdf:resource="http://identifiers.org/metanetx.chemical/MNXM162617"/>
                </rdf:Bag>
              </bqbiol:is>
              <bqbiol:hasProperty>
                <rdf:Bag>
                  <rdf:li rdf:resource="http://identifiers.org/sbo/SBO:0000247"/>
                </rdf:Bag>
              </bqbiol:hasProperty>
            </rdf:Description>
          </rdf:RDF>
        </annotation>
      </species>
      <species metaid="M_m00252m__91__m__93__" sboTerm="SBO:0000247" id="M_m00252m__91__m__93__" name="10,11-dihydro-12-epi-LTB4" compartment="m" hasOnlySubstanceUnits="false" boundaryCondition="false" constant="false" fbc:charge="-1" fbc:chemicalFormula="C20H33O4">
        <annotation xmlns:sbml="http://www.sbml.org/sbml/level3/version1/core">
          <rdf:RDF xmlns:rdf="http://www.w3.org/1999/02/22-rdf-syntax-ns#" xmlns:dcterms="http://purl.org/dc/terms/" xmlns:vCard="http://www.w3.org/2001/vcard-rdf/3.0#" xmlns:vCard4="http://www.w3.org/2006/vcard/ns#" xmlns:bqbiol="http://biomodels.net/biology-qualifiers/" xmlns:bqmodel="http://biomodels.net/model-qualifiers/">
            <rdf:Description rdf:about="#M_m00252m__91__m__93__">
              <bqbiol:is>
                <rdf:Bag>
                  <rdf:li rdf:resource="http://identifiers.org/metanetx.chemical/MNXM162617"/>
                </rdf:Bag>
              </bqbiol:is>
              <bqbiol:hasProperty>
                <rdf:Bag>
                  <rdf:li rdf:resource="http://identifiers.org/sbo/SBO:0000247"/>
                </rdf:Bag>
              </bqbiol:hasProperty>
            </rdf:Description>
          </rdf:RDF>
        </annotation>
      </species>
      <species metaid="M_m00252p__91__p__93__" sboTerm="SBO:0000247" id="M_m00252p__91__p__93__" name="10,11-dihydro-12-epi-LTB4" compartment="p" hasOnlySubstanceUnits="false" boundaryCondition="false" constant="false" fbc:charge="-1" fbc:chemicalFormula="C20H33O4">
        <annotation xmlns:sbml="http://www.sbml.org/sbml/level3/version1/core">
          <rdf:RDF xmlns:rdf="http://www.w3.org/1999/02/22-rdf-syntax-ns#" xmlns:dcterms="http://purl.org/dc/terms/" xmlns:vCard="http://www.w3.org/2001/vcard-rdf/3.0#" xmlns:vCard4="http://www.w3.org/2006/vcard/ns#" xmlns:bqbiol="http://biomodels.net/biology-qualifiers/" xmlns:bqmodel="http://biomodels.net/model-qualifiers/">
            <rdf:Description rdf:about="#M_m00252p__91__p__93__">
              <bqbiol:is>
                <rdf:Bag>
                  <rdf:li rdf:resource="http://identifiers.org/metanetx.chemical/MNXM162617"/>
                </rdf:Bag>
              </bqbiol:is>
              <bqbiol:hasProperty>
                <rdf:Bag>
                  <rdf:li rdf:resource="http://identifiers.org/sbo/SBO:0000247"/>
                </rdf:Bag>
              </bqbiol:hasProperty>
            </rdf:Description>
          </rdf:RDF>
        </annotation>
      </species>
      <species metaid="M_m00253c__91__c__93__" sboTerm="SBO:0000247" id="M_m00253c__91__c__93__" name="10,11-dihydro-12-oxo-LTB4" compartment="c" hasOnlySubstanceUnits="false" boundaryCondition="false" constant="false" fbc:charge="-1" fbc:chemicalFormula="C20H31O4">
        <annotation xmlns:sbml="http://www.sbml.org/sbml/level3/version1/core">
          <rdf:RDF xmlns:rdf="http://www.w3.org/1999/02/22-rdf-syntax-ns#" xmlns:dcterms="http://purl.org/dc/terms/" xmlns:vCard="http://www.w3.org/2001/vcard-rdf/3.0#" xmlns:vCard4="http://www.w3.org/2006/vcard/ns#" xmlns:bqbiol="http://biomodels.net/biology-qualifiers/" xmlns:bqmodel="http://biomodels.net/model-qualifiers/">
            <rdf:Description rdf:about="#M_m00253c__91__c__93__">
              <bqbiol:is>
                <rdf:Bag>
                  <rdf:li rdf:resource="http://identifiers.org/metanetx.chemical/MNXM33026"/>
                  <rdf:li rdf:resource="http://identifiers.org/pubchem.compound/53481445"/>
                </rdf:Bag>
              </bqbiol:is>
              <bqbiol:hasProperty>
                <rdf:Bag>
                  <rdf:li rdf:resource="http://identifiers.org/sbo/SBO:0000247"/>
                </rdf:Bag>
              </bqbiol:hasProperty>
            </rdf:Description>
          </rdf:RDF>
        </annotation>
      </species>
      <species metaid="M_m00253m__91__m__93__" sboTerm="SBO:0000247" id="M_m00253m__91__m__93__" name="10,11-dihydro-12-oxo-LTB4" compartment="m" hasOnlySubstanceUnits="false" boundaryCondition="false" constant="false" fbc:charge="-1" fbc:chemicalFormula="C20H31O4">
        <annotation xmlns:sbml="http://www.sbml.org/sbml/level3/version1/core">
          <rdf:RDF xmlns:rdf="http://www.w3.org/1999/02/22-rdf-syntax-ns#" xmlns:dcterms="http://purl.org/dc/terms/" xmlns:vCard="http://www.w3.org/2001/vcard-rdf/3.0#" xmlns:vCard4="http://www.w3.org/2006/vcard/ns#" xmlns:bqbiol="http://biomodels.net/biology-qualifiers/" xmlns:bqmodel="http://biomodels.net/model-qualifiers/">
            <rdf:Description rdf:about="#M_m00253m__91__m__93__">
              <bqbiol:is>
                <rdf:Bag>
                  <rdf:li rdf:resource="http://identifiers.org/metanetx.chemical/MNXM33026"/>
                  <rdf:li rdf:resource="http://identifiers.org/pubchem.compound/53481445"/>
                </rdf:Bag>
              </bqbiol:is>
              <bqbiol:hasProperty>
                <rdf:Bag>
                  <rdf:li rdf:resource="http://identifiers.org/sbo/SBO:0000247"/>
                </rdf:Bag>
              </bqbiol:hasProperty>
            </rdf:Description>
          </rdf:RDF>
        </annotation>
      </species>
      <species metaid="M_m00253p__91__p__93__" sboTerm="SBO:0000247" id="M_m00253p__91__p__93__" name="10,11-dihydro-12-oxo-LTB4" compartment="p" hasOnlySubstanceUnits="false" boundaryCondition="false" constant="false" fbc:charge="-1" fbc:chemicalFormula="C20H31O4">
        <annotation xmlns:sbml="http://www.sbml.org/sbml/level3/version1/core">
          <rdf:RDF xmlns:rdf="http://www.w3.org/1999/02/22-rdf-syntax-ns#" xmlns:dcterms="http://purl.org/dc/terms/" xmlns:vCard="http://www.w3.org/2001/vcard-rdf/3.0#" xmlns:vCard4="http://www.w3.org/2006/vcard/ns#" xmlns:bqbiol="http://biomodels.net/biology-qualifiers/" xmlns:bqmodel="http://biomodels.net/model-qualifiers/">
            <rdf:Description rdf:about="#M_m00253p__91__p__93__">
              <bqbiol:is>
                <rdf:Bag>
                  <rdf:li rdf:resource="http://identifiers.org/metanetx.chemical/MNXM33026"/>
                  <rdf:li rdf:resource="http://identifiers.org/pubchem.compound/53481445"/>
                </rdf:Bag>
              </bqbiol:is>
              <bqbiol:hasProperty>
                <rdf:Bag>
                  <rdf:li rdf:resource="http://identifiers.org/sbo/SBO:0000247"/>
                </rdf:Bag>
              </bqbiol:hasProperty>
            </rdf:Description>
          </rdf:RDF>
        </annotation>
      </species>
      <species metaid="M_m00254c__91__c__93__" sboTerm="SBO:0000247" id="M_m00254c__91__c__93__" name="10,11-dihydro-12R-hydroxy-LTC4" compartment="c" hasOnlySubstanceUnits="false" boundaryCondition="false" constant="false" fbc:charge="-2" fbc:chemicalFormula="C30H47N3O10S">
        <annotation xmlns:sbml="http://www.sbml.org/sbml/level3/version1/core">
          <rdf:RDF xmlns:rdf="http://www.w3.org/1999/02/22-rdf-syntax-ns#" xmlns:dcterms="http://purl.org/dc/terms/" xmlns:vCard="http://www.w3.org/2001/vcard-rdf/3.0#" xmlns:vCard4="http://www.w3.org/2006/vcard/ns#" xmlns:bqbiol="http://biomodels.net/biology-qualifiers/" xmlns:bqmodel="http://biomodels.net/model-qualifiers/">
            <rdf:Description rdf:about="#M_m00254c__91__c__93__">
              <bqbiol:is>
                <rdf:Bag>
                  <rdf:li rdf:resource="http://identifiers.org/metanetx.chemical/MNXM150154"/>
                </rdf:Bag>
              </bqbiol:is>
              <bqbiol:hasProperty>
                <rdf:Bag>
                  <rdf:li rdf:resource="http://identifiers.org/sbo/SBO:0000247"/>
                </rdf:Bag>
              </bqbiol:hasProperty>
            </rdf:Description>
          </rdf:RDF>
        </annotation>
      </species>
      <species metaid="M_m00254m__91__m__93__" sboTerm="SBO:0000247" id="M_m00254m__91__m__93__" name="10,11-dihydro-12R-hydroxy-LTC4" compartment="m" hasOnlySubstanceUnits="false" boundaryCondition="false" constant="false" fbc:charge="-2" fbc:chemicalFormula="C30H47N3O10S">
        <annotation xmlns:sbml="http://www.sbml.org/sbml/level3/version1/core">
          <rdf:RDF xmlns:rdf="http://www.w3.org/1999/02/22-rdf-syntax-ns#" xmlns:dcterms="http://purl.org/dc/terms/" xmlns:vCard="http://www.w3.org/2001/vcard-rdf/3.0#" xmlns:vCard4="http://www.w3.org/2006/vcard/ns#" xmlns:bqbiol="http://biomodels.net/biology-qualifiers/" xmlns:bqmodel="http://biomodels.net/model-qualifiers/">
            <rdf:Description rdf:about="#M_m00254m__91__m__93__">
              <bqbiol:is>
                <rdf:Bag>
                  <rdf:li rdf:resource="http://identifiers.org/metanetx.chemical/MNXM150154"/>
                </rdf:Bag>
              </bqbiol:is>
              <bqbiol:hasProperty>
                <rdf:Bag>
                  <rdf:li rdf:resource="http://identifiers.org/sbo/SBO:0000247"/>
                </rdf:Bag>
              </bqbiol:hasProperty>
            </rdf:Description>
          </rdf:RDF>
        </annotation>
      </species>
      <species metaid="M_m00254p__91__p__93__" sboTerm="SBO:0000247" id="M_m00254p__91__p__93__" name="10,11-dihydro-12R-hydroxy-LTC4" compartment="p" hasOnlySubstanceUnits="false" boundaryCondition="false" constant="false" fbc:charge="-2" fbc:chemicalFormula="C30H47N3O10S">
        <annotation xmlns:sbml="http://www.sbml.org/sbml/level3/version1/core">
          <rdf:RDF xmlns:rdf="http://www.w3.org/1999/02/22-rdf-syntax-ns#" xmlns:dcterms="http://purl.org/dc/terms/" xmlns:vCard="http://www.w3.org/2001/vcard-rdf/3.0#" xmlns:vCard4="http://www.w3.org/2006/vcard/ns#" xmlns:bqbiol="http://biomodels.net/biology-qualifiers/" xmlns:bqmodel="http://biomodels.net/model-qualifiers/">
            <rdf:Description rdf:about="#M_m00254p__91__p__93__">
              <bqbiol:is>
                <rdf:Bag>
                  <rdf:li rdf:resource="http://identifiers.org/metanetx.chemical/MNXM150154"/>
                </rdf:Bag>
              </bqbiol:is>
              <bqbiol:hasProperty>
                <rdf:Bag>
                  <rdf:li rdf:resource="http://identifiers.org/sbo/SBO:0000247"/>
                </rdf:Bag>
              </bqbiol:hasProperty>
            </rdf:Description>
          </rdf:RDF>
        </annotation>
      </species>
      <species metaid="M_m00255r__91__r__93__" sboTerm="SBO:0000247" id="M_m00255r__91__r__93__" name="10,11-dihydro-20-dihydroxy-LTB4" compartment="r" hasOnlySubstanceUnits="false" boundaryCondition="false" constant="false" fbc:charge="-1" fbc:chemicalFormula="C20H33O6">
        <annotation xmlns:sbml="http://www.sbml.org/sbml/level3/version1/core">
          <rdf:RDF xmlns:rdf="http://www.w3.org/1999/02/22-rdf-syntax-ns#" xmlns:dcterms="http://purl.org/dc/terms/" xmlns:vCard="http://www.w3.org/2001/vcard-rdf/3.0#" xmlns:vCard4="http://www.w3.org/2006/vcard/ns#" xmlns:bqbiol="http://biomodels.net/biology-qualifiers/" xmlns:bqmodel="http://biomodels.net/model-qualifiers/">
            <rdf:Description rdf:about="#M_m00255r__91__r__93__">
              <bqbiol:is>
                <rdf:Bag>
                  <rdf:li rdf:resource="http://identifiers.org/metanetx.chemical/MNXM33029"/>
                  <rdf:li rdf:resource="http://identifiers.org/pubchem.compound/53481447"/>
                </rdf:Bag>
              </bqbiol:is>
              <bqbiol:hasProperty>
                <rdf:Bag>
                  <rdf:li rdf:resource="http://identifiers.org/sbo/SBO:0000247"/>
                </rdf:Bag>
              </bqbiol:hasProperty>
            </rdf:Description>
          </rdf:RDF>
        </annotation>
      </species>
      <species metaid="M_m00256c__91__c__93__" sboTerm="SBO:0000247" id="M_m00256c__91__c__93__" name="10,11-dihydro-20-trihydroxy-LTB4" compartment="c" hasOnlySubstanceUnits="false" boundaryCondition="false" constant="false" fbc:charge="-1" fbc:chemicalFormula="C20H33O7">
        <annotation xmlns:sbml="http://www.sbml.org/sbml/level3/version1/core">
          <rdf:RDF xmlns:rdf="http://www.w3.org/1999/02/22-rdf-syntax-ns#" xmlns:dcterms="http://purl.org/dc/terms/" xmlns:vCard="http://www.w3.org/2001/vcard-rdf/3.0#" xmlns:vCard4="http://www.w3.org/2006/vcard/ns#" xmlns:bqbiol="http://biomodels.net/biology-qualifiers/" xmlns:bqmodel="http://biomodels.net/model-qualifiers/">
            <rdf:Description rdf:about="#M_m00256c__91__c__93__">
              <bqbiol:is>
                <rdf:Bag>
                  <rdf:li rdf:resource="http://identifiers.org/metanetx.chemical/MNXM33030"/>
                  <rdf:li rdf:resource="http://identifiers.org/pubchem.compound/53481448"/>
                </rdf:Bag>
              </bqbiol:is>
              <bqbiol:hasProperty>
                <rdf:Bag>
                  <rdf:li rdf:resource="http://identifiers.org/sbo/SBO:0000247"/>
                </rdf:Bag>
              </bqbiol:hasProperty>
            </rdf:Description>
          </rdf:RDF>
        </annotation>
      </species>
      <species metaid="M_m00256r__91__r__93__" sboTerm="SBO:0000247" id="M_m00256r__91__r__93__" name="10,11-dihydro-20-trihydroxy-LTB4" compartment="r" hasOnlySubstanceUnits="false" boundaryCondition="false" constant="false" fbc:charge="-1" fbc:chemicalFormula="C20H33O7">
        <annotation xmlns:sbml="http://www.sbml.org/sbml/level3/version1/core">
          <rdf:RDF xmlns:rdf="http://www.w3.org/1999/02/22-rdf-syntax-ns#" xmlns:dcterms="http://purl.org/dc/terms/" xmlns:vCard="http://www.w3.org/2001/vcard-rdf/3.0#" xmlns:vCard4="http://www.w3.org/2006/vcard/ns#" xmlns:bqbiol="http://biomodels.net/biology-qualifiers/" xmlns:bqmodel="http://biomodels.net/model-qualifiers/">
            <rdf:Description rdf:about="#M_m00256r__91__r__93__">
              <bqbiol:is>
                <rdf:Bag>
                  <rdf:li rdf:resource="http://identifiers.org/metanetx.chemical/MNXM33030"/>
                  <rdf:li rdf:resource="http://identifiers.org/pubchem.compound/53481448"/>
                </rdf:Bag>
              </bqbiol:is>
              <bqbiol:hasProperty>
                <rdf:Bag>
                  <rdf:li rdf:resource="http://identifiers.org/sbo/SBO:0000247"/>
                </rdf:Bag>
              </bqbiol:hasProperty>
            </rdf:Description>
          </rdf:RDF>
        </annotation>
      </species>
      <species metaid="M_m00257c__91__c__93__" sboTerm="SBO:0000247" id="M_m00257c__91__c__93__" name="10,11-dihydro-LTB4" compartment="c" hasOnlySubstanceUnits="false" boundaryCondition="false" constant="false" fbc:charge="-1" fbc:chemicalFormula="C20H33O4">
        <annotation xmlns:sbml="http://www.sbml.org/sbml/level3/version1/core">
          <rdf:RDF xmlns:rdf="http://www.w3.org/1999/02/22-rdf-syntax-ns#" xmlns:dcterms="http://purl.org/dc/terms/" xmlns:vCard="http://www.w3.org/2001/vcard-rdf/3.0#" xmlns:vCard4="http://www.w3.org/2006/vcard/ns#" xmlns:bqbiol="http://biomodels.net/biology-qualifiers/" xmlns:bqmodel="http://biomodels.net/model-qualifiers/">
            <rdf:Description rdf:about="#M_m00257c__91__c__93__">
              <bqbiol:is>
                <rdf:Bag>
                  <rdf:li rdf:resource="http://identifiers.org/metanetx.chemical/MNXM33031"/>
                  <rdf:li rdf:resource="http://identifiers.org/pubchem.compound/53481449"/>
                </rdf:Bag>
              </bqbiol:is>
              <bqbiol:hasProperty>
                <rdf:Bag>
                  <rdf:li rdf:resource="http://identifiers.org/sbo/SBO:0000247"/>
                </rdf:Bag>
              </bqbiol:hasProperty>
            </rdf:Description>
          </rdf:RDF>
        </annotation>
      </species>
      <species metaid="M_m00257m__91__m__93__" sboTerm="SBO:0000247" id="M_m00257m__91__m__93__" name="10,11-dihydro-LTB4" compartment="m" hasOnlySubstanceUnits="false" boundaryCondition="false" constant="false" fbc:charge="-1" fbc:chemicalFormula="C20H33O4">
        <annotation xmlns:sbml="http://www.sbml.org/sbml/level3/version1/core">
          <rdf:RDF xmlns:rdf="http://www.w3.org/1999/02/22-rdf-syntax-ns#" xmlns:dcterms="http://purl.org/dc/terms/" xmlns:vCard="http://www.w3.org/2001/vcard-rdf/3.0#" xmlns:vCard4="http://www.w3.org/2006/vcard/ns#" xmlns:bqbiol="http://biomodels.net/biology-qualifiers/" xmlns:bqmodel="http://biomodels.net/model-qualifiers/">
            <rdf:Description rdf:about="#M_m00257m__91__m__93__">
              <bqbiol:is>
                <rdf:Bag>
                  <rdf:li rdf:resource="http://identifiers.org/metanetx.chemical/MNXM33031"/>
                  <rdf:li rdf:resource="http://identifiers.org/pubchem.compound/53481449"/>
                </rdf:Bag>
              </bqbiol:is>
              <bqbiol:hasProperty>
                <rdf:Bag>
                  <rdf:li rdf:resource="http://identifiers.org/sbo/SBO:0000247"/>
                </rdf:Bag>
              </bqbiol:hasProperty>
            </rdf:Description>
          </rdf:RDF>
        </annotation>
      </species>
      <species metaid="M_m00257p__91__p__93__" sboTerm="SBO:0000247" id="M_m00257p__91__p__93__" name="10,11-dihydro-LTB4" compartment="p" hasOnlySubstanceUnits="false" boundaryCondition="false" constant="false" fbc:charge="-1" fbc:chemicalFormula="C20H33O4">
        <annotation xmlns:sbml="http://www.sbml.org/sbml/level3/version1/core">
          <rdf:RDF xmlns:rdf="http://www.w3.org/1999/02/22-rdf-syntax-ns#" xmlns:dcterms="http://purl.org/dc/terms/" xmlns:vCard="http://www.w3.org/2001/vcard-rdf/3.0#" xmlns:vCard4="http://www.w3.org/2006/vcard/ns#" xmlns:bqbiol="http://biomodels.net/biology-qualifiers/" xmlns:bqmodel="http://biomodels.net/model-qualifiers/">
            <rdf:Description rdf:about="#M_m00257p__91__p__93__">
              <bqbiol:is>
                <rdf:Bag>
                  <rdf:li rdf:resource="http://identifiers.org/metanetx.chemical/MNXM33031"/>
                  <rdf:li rdf:resource="http://identifiers.org/pubchem.compound/53481449"/>
                </rdf:Bag>
              </bqbiol:is>
              <bqbiol:hasProperty>
                <rdf:Bag>
                  <rdf:li rdf:resource="http://identifiers.org/sbo/SBO:0000247"/>
                </rdf:Bag>
              </bqbiol:hasProperty>
            </rdf:Description>
          </rdf:RDF>
        </annotation>
      </species>
      <species metaid="M_m00257r__91__r__93__" sboTerm="SBO:0000247" id="M_m00257r__91__r__93__" name="10,11-dihydro-LTB4" compartment="r" hasOnlySubstanceUnits="false" boundaryCondition="false" constant="false" fbc:charge="-1" fbc:chemicalFormula="C20H33O4">
        <annotation xmlns:sbml="http://www.sbml.org/sbml/level3/version1/core">
          <rdf:RDF xmlns:rdf="http://www.w3.org/1999/02/22-rdf-syntax-ns#" xmlns:dcterms="http://purl.org/dc/terms/" xmlns:vCard="http://www.w3.org/2001/vcard-rdf/3.0#" xmlns:vCard4="http://www.w3.org/2006/vcard/ns#" xmlns:bqbiol="http://biomodels.net/biology-qualifiers/" xmlns:bqmodel="http://biomodels.net/model-qualifiers/">
            <rdf:Description rdf:about="#M_m00257r__91__r__93__">
              <bqbiol:is>
                <rdf:Bag>
                  <rdf:li rdf:resource="http://identifiers.org/metanetx.chemical/MNXM33031"/>
                  <rdf:li rdf:resource="http://identifiers.org/pubchem.compound/53481449"/>
                </rdf:Bag>
              </bqbiol:is>
              <bqbiol:hasProperty>
                <rdf:Bag>
                  <rdf:li rdf:resource="http://identifiers.org/sbo/SBO:0000247"/>
                </rdf:Bag>
              </bqbiol:hasProperty>
            </rdf:Description>
          </rdf:RDF>
        </annotation>
      </species>
      <species metaid="M_m00258c__91__c__93__" sboTerm="SBO:0000247" id="M_m00258c__91__c__93__" name="10,11-dihydro-LTB4-CoA" compartment="c" hasOnlySubstanceUnits="false" boundaryCondition="false" constant="false" fbc:charge="-4" fbc:chemicalFormula="C41H64N7O19P3S">
        <annotation xmlns:sbml="http://www.sbml.org/sbml/level3/version1/core">
          <rdf:RDF xmlns:rdf="http://www.w3.org/1999/02/22-rdf-syntax-ns#" xmlns:dcterms="http://purl.org/dc/terms/" xmlns:vCard="http://www.w3.org/2001/vcard-rdf/3.0#" xmlns:vCard4="http://www.w3.org/2006/vcard/ns#" xmlns:bqbiol="http://biomodels.net/biology-qualifiers/" xmlns:bqmodel="http://biomodels.net/model-qualifiers/">
            <rdf:Description rdf:about="#M_m00258c__91__c__93__">
              <bqbiol:is>
                <rdf:Bag>
                  <rdf:li rdf:resource="http://identifiers.org/metanetx.chemical/MNXM162793"/>
                </rdf:Bag>
              </bqbiol:is>
              <bqbiol:hasProperty>
                <rdf:Bag>
                  <rdf:li rdf:resource="http://identifiers.org/sbo/SBO:0000247"/>
                </rdf:Bag>
              </bqbiol:hasProperty>
            </rdf:Description>
          </rdf:RDF>
        </annotation>
      </species>
      <species metaid="M_m00258m__91__m__93__" sboTerm="SBO:0000247" id="M_m00258m__91__m__93__" name="10,11-dihydro-LTB4-CoA" compartment="m" hasOnlySubstanceUnits="false" boundaryCondition="false" constant="false" fbc:charge="-4" fbc:chemicalFormula="C41H64N7O19P3S">
        <annotation xmlns:sbml="http://www.sbml.org/sbml/level3/version1/core">
          <rdf:RDF xmlns:rdf="http://www.w3.org/1999/02/22-rdf-syntax-ns#" xmlns:dcterms="http://purl.org/dc/terms/" xmlns:vCard="http://www.w3.org/2001/vcard-rdf/3.0#" xmlns:vCard4="http://www.w3.org/2006/vcard/ns#" xmlns:bqbiol="http://biomodels.net/biology-qualifiers/" xmlns:bqmodel="http://biomodels.net/model-qualifiers/">
            <rdf:Description rdf:about="#M_m00258m__91__m__93__">
              <bqbiol:is>
                <rdf:Bag>
                  <rdf:li rdf:resource="http://identifiers.org/metanetx.chemical/MNXM162793"/>
                </rdf:Bag>
              </bqbiol:is>
              <bqbiol:hasProperty>
                <rdf:Bag>
                  <rdf:li rdf:resource="http://identifiers.org/sbo/SBO:0000247"/>
                </rdf:Bag>
              </bqbiol:hasProperty>
            </rdf:Description>
          </rdf:RDF>
        </annotation>
      </species>
      <species metaid="M_m00258p__91__p__93__" sboTerm="SBO:0000247" id="M_m00258p__91__p__93__" name="10,11-dihydro-LTB4-CoA" compartment="p" hasOnlySubstanceUnits="false" boundaryCondition="false" constant="false" fbc:charge="-4" fbc:chemicalFormula="C41H64N7O19P3S">
        <annotation xmlns:sbml="http://www.sbml.org/sbml/level3/version1/core">
          <rdf:RDF xmlns:rdf="http://www.w3.org/1999/02/22-rdf-syntax-ns#" xmlns:dcterms="http://purl.org/dc/terms/" xmlns:vCard="http://www.w3.org/2001/vcard-rdf/3.0#" xmlns:vCard4="http://www.w3.org/2006/vcard/ns#" xmlns:bqbiol="http://biomodels.net/biology-qualifiers/" xmlns:bqmodel="http://biomodels.net/model-qualifiers/">
            <rdf:Description rdf:about="#M_m00258p__91__p__93__">
              <bqbiol:is>
                <rdf:Bag>
                  <rdf:li rdf:resource="http://identifiers.org/metanetx.chemical/MNXM162793"/>
                </rdf:Bag>
              </bqbiol:is>
              <bqbiol:hasProperty>
                <rdf:Bag>
                  <rdf:li rdf:resource="http://identifiers.org/sbo/SBO:0000247"/>
                </rdf:Bag>
              </bqbiol:hasProperty>
            </rdf:Description>
          </rdf:RDF>
        </annotation>
      </species>
      <species metaid="M_m00258r__91__r__93__" sboTerm="SBO:0000247" id="M_m00258r__91__r__93__" name="10,11-dihydro-LTB4-CoA" compartment="r" hasOnlySubstanceUnits="false" boundaryCondition="false" constant="false" fbc:charge="-4" fbc:chemicalFormula="C41H64N7O19P3S">
        <annotation xmlns:sbml="http://www.sbml.org/sbml/level3/version1/core">
          <rdf:RDF xmlns:rdf="http://www.w3.org/1999/02/22-rdf-syntax-ns#" xmlns:dcterms="http://purl.org/dc/terms/" xmlns:vCard="http://www.w3.org/2001/vcard-rdf/3.0#" xmlns:vCard4="http://www.w3.org/2006/vcard/ns#" xmlns:bqbiol="http://biomodels.net/biology-qualifiers/" xmlns:bqmodel="http://biomodels.net/model-qualifiers/">
            <rdf:Description rdf:about="#M_m00258r__91__r__93__">
              <bqbiol:is>
                <rdf:Bag>
                  <rdf:li rdf:resource="http://identifiers.org/metanetx.chemical/MNXM162793"/>
                </rdf:Bag>
              </bqbiol:is>
              <bqbiol:hasProperty>
                <rdf:Bag>
                  <rdf:li rdf:resource="http://identifiers.org/sbo/SBO:0000247"/>
                </rdf:Bag>
              </bqbiol:hasProperty>
            </rdf:Description>
          </rdf:RDF>
        </annotation>
      </species>
      <species metaid="M_m00259c__91__c__93__" sboTerm="SBO:0000247" id="M_m00259c__91__c__93__" name="10,11-epoxy-(4Z,7Z)-hexadecadienoic acid" compartment="c" hasOnlySubstanceUnits="false" boundaryCondition="false" constant="false" fbc:charge="-1" fbc:chemicalFormula="C16H25O3">
        <annotation xmlns:sbml="http://www.sbml.org/sbml/level3/version1/core">
          <rdf:RDF xmlns:rdf="http://www.w3.org/1999/02/22-rdf-syntax-ns#" xmlns:dcterms="http://purl.org/dc/terms/" xmlns:vCard="http://www.w3.org/2001/vcard-rdf/3.0#" xmlns:vCard4="http://www.w3.org/2006/vcard/ns#" xmlns:bqbiol="http://biomodels.net/biology-qualifiers/" xmlns:bqmodel="http://biomodels.net/model-qualifiers/">
            <rdf:Description rdf:about="#M_m00259c__91__c__93__">
              <bqbiol:hasProperty>
                <rdf:Bag>
                  <rdf:li rdf:resource="http://identifiers.org/sbo/SBO:0000247"/>
                </rdf:Bag>
              </bqbiol:hasProperty>
            </rdf:Description>
          </rdf:RDF>
        </annotation>
      </species>
      <species metaid="M_m00260c__91__c__93__" sboTerm="SBO:0000247" id="M_m00260c__91__c__93__" name="10,13,16,19-docosatetraenoic acid" compartment="c" hasOnlySubstanceUnits="false" boundaryCondition="false" constant="false" fbc:charge="-1" fbc:chemicalFormula="C22H35O2">
        <annotation xmlns:sbml="http://www.sbml.org/sbml/level3/version1/core">
          <rdf:RDF xmlns:rdf="http://www.w3.org/1999/02/22-rdf-syntax-ns#" xmlns:dcterms="http://purl.org/dc/terms/" xmlns:vCard="http://www.w3.org/2001/vcard-rdf/3.0#" xmlns:vCard4="http://www.w3.org/2006/vcard/ns#" xmlns:bqbiol="http://biomodels.net/biology-qualifiers/" xmlns:bqmodel="http://biomodels.net/model-qualifiers/">
            <rdf:Description rdf:about="#M_m00260c__91__c__93__">
              <bqbiol:hasProperty>
                <rdf:Bag>
                  <rdf:li rdf:resource="http://identifiers.org/sbo/SBO:0000247"/>
                </rdf:Bag>
              </bqbiol:hasProperty>
            </rdf:Description>
          </rdf:RDF>
        </annotation>
      </species>
      <species metaid="M_m00260l__91__l__93__" sboTerm="SBO:0000247" id="M_m00260l__91__l__93__" name="10,13,16,19-docosatetraenoic acid" compartment="l" hasOnlySubstanceUnits="false" boundaryCondition="false" constant="false" fbc:charge="-1" fbc:chemicalFormula="C22H35O2">
        <annotation xmlns:sbml="http://www.sbml.org/sbml/level3/version1/core">
          <rdf:RDF xmlns:rdf="http://www.w3.org/1999/02/22-rdf-syntax-ns#" xmlns:dcterms="http://purl.org/dc/terms/" xmlns:vCard="http://www.w3.org/2001/vcard-rdf/3.0#" xmlns:vCard4="http://www.w3.org/2006/vcard/ns#" xmlns:bqbiol="http://biomodels.net/biology-qualifiers/" xmlns:bqmodel="http://biomodels.net/model-qualifiers/">
            <rdf:Description rdf:about="#M_m00260l__91__l__93__">
              <bqbiol:hasProperty>
                <rdf:Bag>
                  <rdf:li rdf:resource="http://identifiers.org/sbo/SBO:0000247"/>
                </rdf:Bag>
              </bqbiol:hasProperty>
            </rdf:Description>
          </rdf:RDF>
        </annotation>
      </species>
      <species metaid="M_m00260s__91__s__93__" sboTerm="SBO:0000247" id="M_m00260s__91__s__93__" name="10,13,16,19-docosatetraenoic acid" compartment="s" hasOnlySubstanceUnits="false" boundaryCondition="false" constant="false" fbc:charge="-1" fbc:chemicalFormula="C22H35O2">
        <annotation xmlns:sbml="http://www.sbml.org/sbml/level3/version1/core">
          <rdf:RDF xmlns:rdf="http://www.w3.org/1999/02/22-rdf-syntax-ns#" xmlns:dcterms="http://purl.org/dc/terms/" xmlns:vCard="http://www.w3.org/2001/vcard-rdf/3.0#" xmlns:vCard4="http://www.w3.org/2006/vcard/ns#" xmlns:bqbiol="http://biomodels.net/biology-qualifiers/" xmlns:bqmodel="http://biomodels.net/model-qualifiers/">
            <rdf:Description rdf:about="#M_m00260s__91__s__93__">
              <bqbiol:hasProperty>
                <rdf:Bag>
                  <rdf:li rdf:resource="http://identifiers.org/sbo/SBO:0000247"/>
                </rdf:Bag>
              </bqbiol:hasProperty>
            </rdf:Description>
          </rdf:RDF>
        </annotation>
      </species>
      <species metaid="M_m00261c__91__c__93__" sboTerm="SBO:0000247" id="M_m00261c__91__c__93__" name="10,13,16,19-docosatetraenoylcarnitine" compartment="c" hasOnlySubstanceUnits="false" boundaryCondition="false" constant="false" fbc:charge="0" fbc:chemicalFormula="C29H49NO4">
        <annotation xmlns:sbml="http://www.sbml.org/sbml/level3/version1/core">
          <rdf:RDF xmlns:rdf="http://www.w3.org/1999/02/22-rdf-syntax-ns#" xmlns:dcterms="http://purl.org/dc/terms/" xmlns:vCard="http://www.w3.org/2001/vcard-rdf/3.0#" xmlns:vCard4="http://www.w3.org/2006/vcard/ns#" xmlns:bqbiol="http://biomodels.net/biology-qualifiers/" xmlns:bqmodel="http://biomodels.net/model-qualifiers/">
            <rdf:Description rdf:about="#M_m00261c__91__c__93__">
              <bqbiol:hasProperty>
                <rdf:Bag>
                  <rdf:li rdf:resource="http://identifiers.org/sbo/SBO:0000247"/>
                </rdf:Bag>
              </bqbiol:hasProperty>
            </rdf:Description>
          </rdf:RDF>
        </annotation>
      </species>
      <species metaid="M_m00261m__91__m__93__" sboTerm="SBO:0000247" id="M_m00261m__91__m__93__" name="10,13,16,19-docosatetraenoylcarnitine" compartment="m" hasOnlySubstanceUnits="false" boundaryCondition="false" constant="false" fbc:charge="0" fbc:chemicalFormula="C29H49NO4">
        <annotation xmlns:sbml="http://www.sbml.org/sbml/level3/version1/core">
          <rdf:RDF xmlns:rdf="http://www.w3.org/1999/02/22-rdf-syntax-ns#" xmlns:dcterms="http://purl.org/dc/terms/" xmlns:vCard="http://www.w3.org/2001/vcard-rdf/3.0#" xmlns:vCard4="http://www.w3.org/2006/vcard/ns#" xmlns:bqbiol="http://biomodels.net/biology-qualifiers/" xmlns:bqmodel="http://biomodels.net/model-qualifiers/">
            <rdf:Description rdf:about="#M_m00261m__91__m__93__">
              <bqbiol:hasProperty>
                <rdf:Bag>
                  <rdf:li rdf:resource="http://identifiers.org/sbo/SBO:0000247"/>
                </rdf:Bag>
              </bqbiol:hasProperty>
            </rdf:Description>
          </rdf:RDF>
        </annotation>
      </species>
      <species metaid="M_m00262c__91__c__93__" sboTerm="SBO:0000247" id="M_m00262c__91__c__93__" name="10,13,16,19-docosatetraenoyl-CoA" compartment="c" hasOnlySubstanceUnits="false" boundaryCondition="false" constant="false" fbc:charge="-4" fbc:chemicalFormula="C43H66N7O17P3S">
        <annotation xmlns:sbml="http://www.sbml.org/sbml/level3/version1/core">
          <rdf:RDF xmlns:rdf="http://www.w3.org/1999/02/22-rdf-syntax-ns#" xmlns:dcterms="http://purl.org/dc/terms/" xmlns:vCard="http://www.w3.org/2001/vcard-rdf/3.0#" xmlns:vCard4="http://www.w3.org/2006/vcard/ns#" xmlns:bqbiol="http://biomodels.net/biology-qualifiers/" xmlns:bqmodel="http://biomodels.net/model-qualifiers/">
            <rdf:Description rdf:about="#M_m00262c__91__c__93__">
              <bqbiol:is>
                <rdf:Bag>
                  <rdf:li rdf:resource="http://identifiers.org/metanetx.chemical/MNXM146656"/>
                  <rdf:li rdf:resource="http://identifiers.org/metanetx.chemical/MNXM164507"/>
                </rdf:Bag>
              </bqbiol:is>
              <bqbiol:hasProperty>
                <rdf:Bag>
                  <rdf:li rdf:resource="http://identifiers.org/sbo/SBO:0000247"/>
                </rdf:Bag>
              </bqbiol:hasProperty>
            </rdf:Description>
          </rdf:RDF>
        </annotation>
      </species>
      <species metaid="M_m00262m__91__m__93__" sboTerm="SBO:0000247" id="M_m00262m__91__m__93__" name="10,13,16,19-docosatetraenoyl-CoA" compartment="m" hasOnlySubstanceUnits="false" boundaryCondition="false" constant="false" fbc:charge="-4" fbc:chemicalFormula="C43H66N7O17P3S">
        <annotation xmlns:sbml="http://www.sbml.org/sbml/level3/version1/core">
          <rdf:RDF xmlns:rdf="http://www.w3.org/1999/02/22-rdf-syntax-ns#" xmlns:dcterms="http://purl.org/dc/terms/" xmlns:vCard="http://www.w3.org/2001/vcard-rdf/3.0#" xmlns:vCard4="http://www.w3.org/2006/vcard/ns#" xmlns:bqbiol="http://biomodels.net/biology-qualifiers/" xmlns:bqmodel="http://biomodels.net/model-qualifiers/">
            <rdf:Description rdf:about="#M_m00262m__91__m__93__">
              <bqbiol:is>
                <rdf:Bag>
                  <rdf:li rdf:resource="http://identifiers.org/metanetx.chemical/MNXM146656"/>
                  <rdf:li rdf:resource="http://identifiers.org/metanetx.chemical/MNXM164507"/>
                </rdf:Bag>
              </bqbiol:is>
              <bqbiol:hasProperty>
                <rdf:Bag>
                  <rdf:li rdf:resource="http://identifiers.org/sbo/SBO:0000247"/>
                </rdf:Bag>
              </bqbiol:hasProperty>
            </rdf:Description>
          </rdf:RDF>
        </annotation>
      </species>
      <species metaid="M_m00262r__91__r__93__" sboTerm="SBO:0000247" id="M_m00262r__91__r__93__" name="10,13,16,19-docosatetraenoyl-CoA" compartment="r" hasOnlySubstanceUnits="false" boundaryCondition="false" constant="false" fbc:charge="-4" fbc:chemicalFormula="C43H66N7O17P3S">
        <annotation xmlns:sbml="http://www.sbml.org/sbml/level3/version1/core">
          <rdf:RDF xmlns:rdf="http://www.w3.org/1999/02/22-rdf-syntax-ns#" xmlns:dcterms="http://purl.org/dc/terms/" xmlns:vCard="http://www.w3.org/2001/vcard-rdf/3.0#" xmlns:vCard4="http://www.w3.org/2006/vcard/ns#" xmlns:bqbiol="http://biomodels.net/biology-qualifiers/" xmlns:bqmodel="http://biomodels.net/model-qualifiers/">
            <rdf:Description rdf:about="#M_m00262r__91__r__93__">
              <bqbiol:is>
                <rdf:Bag>
                  <rdf:li rdf:resource="http://identifiers.org/metanetx.chemical/MNXM146656"/>
                  <rdf:li rdf:resource="http://identifiers.org/metanetx.chemical/MNXM164507"/>
                </rdf:Bag>
              </bqbiol:is>
              <bqbiol:hasProperty>
                <rdf:Bag>
                  <rdf:li rdf:resource="http://identifiers.org/sbo/SBO:0000247"/>
                </rdf:Bag>
              </bqbiol:hasProperty>
            </rdf:Description>
          </rdf:RDF>
        </annotation>
      </species>
      <species metaid="M_m00263c__91__c__93__" sboTerm="SBO:0000247" id="M_m00263c__91__c__93__" name="10,13,16-docosatrienoylcarnitine" compartment="c" hasOnlySubstanceUnits="false" boundaryCondition="false" constant="false" fbc:charge="0" fbc:chemicalFormula="C29H51NO4">
        <annotation xmlns:sbml="http://www.sbml.org/sbml/level3/version1/core">
          <rdf:RDF xmlns:rdf="http://www.w3.org/1999/02/22-rdf-syntax-ns#" xmlns:dcterms="http://purl.org/dc/terms/" xmlns:vCard="http://www.w3.org/2001/vcard-rdf/3.0#" xmlns:vCard4="http://www.w3.org/2006/vcard/ns#" xmlns:bqbiol="http://biomodels.net/biology-qualifiers/" xmlns:bqmodel="http://biomodels.net/model-qualifiers/">
            <rdf:Description rdf:about="#M_m00263c__91__c__93__">
              <bqbiol:hasProperty>
                <rdf:Bag>
                  <rdf:li rdf:resource="http://identifiers.org/sbo/SBO:0000247"/>
                </rdf:Bag>
              </bqbiol:hasProperty>
            </rdf:Description>
          </rdf:RDF>
        </annotation>
      </species>
      <species metaid="M_m00263m__91__m__93__" sboTerm="SBO:0000247" id="M_m00263m__91__m__93__" name="10,13,16-docosatrienoylcarnitine" compartment="m" hasOnlySubstanceUnits="false" boundaryCondition="false" constant="false" fbc:charge="0" fbc:chemicalFormula="C29H51NO4">
        <annotation xmlns:sbml="http://www.sbml.org/sbml/level3/version1/core">
          <rdf:RDF xmlns:rdf="http://www.w3.org/1999/02/22-rdf-syntax-ns#" xmlns:dcterms="http://purl.org/dc/terms/" xmlns:vCard="http://www.w3.org/2001/vcard-rdf/3.0#" xmlns:vCard4="http://www.w3.org/2006/vcard/ns#" xmlns:bqbiol="http://biomodels.net/biology-qualifiers/" xmlns:bqmodel="http://biomodels.net/model-qualifiers/">
            <rdf:Description rdf:about="#M_m00263m__91__m__93__">
              <bqbiol:hasProperty>
                <rdf:Bag>
                  <rdf:li rdf:resource="http://identifiers.org/sbo/SBO:0000247"/>
                </rdf:Bag>
              </bqbiol:hasProperty>
            </rdf:Description>
          </rdf:RDF>
        </annotation>
      </species>
      <species metaid="M_m00263r__91__r__93__" sboTerm="SBO:0000247" id="M_m00263r__91__r__93__" name="10,13,16-docosatrienoylcarnitine" compartment="r" hasOnlySubstanceUnits="false" boundaryCondition="false" constant="false" fbc:charge="0" fbc:chemicalFormula="C29H51NO4">
        <annotation xmlns:sbml="http://www.sbml.org/sbml/level3/version1/core">
          <rdf:RDF xmlns:rdf="http://www.w3.org/1999/02/22-rdf-syntax-ns#" xmlns:dcterms="http://purl.org/dc/terms/" xmlns:vCard="http://www.w3.org/2001/vcard-rdf/3.0#" xmlns:vCard4="http://www.w3.org/2006/vcard/ns#" xmlns:bqbiol="http://biomodels.net/biology-qualifiers/" xmlns:bqmodel="http://biomodels.net/model-qualifiers/">
            <rdf:Description rdf:about="#M_m00263r__91__r__93__">
              <bqbiol:hasProperty>
                <rdf:Bag>
                  <rdf:li rdf:resource="http://identifiers.org/sbo/SBO:0000247"/>
                </rdf:Bag>
              </bqbiol:hasProperty>
            </rdf:Description>
          </rdf:RDF>
        </annotation>
      </species>
      <species metaid="M_m00264c__91__c__93__" sboTerm="SBO:0000247" id="M_m00264c__91__c__93__" name="10,13,16-docosatrienoyl-CoA" compartment="c" hasOnlySubstanceUnits="false" boundaryCondition="false" constant="false" fbc:charge="-4" fbc:chemicalFormula="C43H68N7O17P3S">
        <annotation xmlns:sbml="http://www.sbml.org/sbml/level3/version1/core">
          <rdf:RDF xmlns:rdf="http://www.w3.org/1999/02/22-rdf-syntax-ns#" xmlns:dcterms="http://purl.org/dc/terms/" xmlns:vCard="http://www.w3.org/2001/vcard-rdf/3.0#" xmlns:vCard4="http://www.w3.org/2006/vcard/ns#" xmlns:bqbiol="http://biomodels.net/biology-qualifiers/" xmlns:bqmodel="http://biomodels.net/model-qualifiers/">
            <rdf:Description rdf:about="#M_m00264c__91__c__93__">
              <bqbiol:is>
                <rdf:Bag>
                  <rdf:li rdf:resource="http://identifiers.org/metanetx.chemical/MNXM149266"/>
                  <rdf:li rdf:resource="http://identifiers.org/metanetx.chemical/MNXM153498"/>
                </rdf:Bag>
              </bqbiol:is>
              <bqbiol:hasProperty>
                <rdf:Bag>
                  <rdf:li rdf:resource="http://identifiers.org/sbo/SBO:0000247"/>
                </rdf:Bag>
              </bqbiol:hasProperty>
            </rdf:Description>
          </rdf:RDF>
        </annotation>
      </species>
      <species metaid="M_m00264m__91__m__93__" sboTerm="SBO:0000247" id="M_m00264m__91__m__93__" name="10,13,16-docosatrienoyl-CoA" compartment="m" hasOnlySubstanceUnits="false" boundaryCondition="false" constant="false" fbc:charge="-4" fbc:chemicalFormula="C43H68N7O17P3S">
        <annotation xmlns:sbml="http://www.sbml.org/sbml/level3/version1/core">
          <rdf:RDF xmlns:rdf="http://www.w3.org/1999/02/22-rdf-syntax-ns#" xmlns:dcterms="http://purl.org/dc/terms/" xmlns:vCard="http://www.w3.org/2001/vcard-rdf/3.0#" xmlns:vCard4="http://www.w3.org/2006/vcard/ns#" xmlns:bqbiol="http://biomodels.net/biology-qualifiers/" xmlns:bqmodel="http://biomodels.net/model-qualifiers/">
            <rdf:Description rdf:about="#M_m00264m__91__m__93__">
              <bqbiol:is>
                <rdf:Bag>
                  <rdf:li rdf:resource="http://identifiers.org/metanetx.chemical/MNXM149266"/>
                  <rdf:li rdf:resource="http://identifiers.org/metanetx.chemical/MNXM153498"/>
                </rdf:Bag>
              </bqbiol:is>
              <bqbiol:hasProperty>
                <rdf:Bag>
                  <rdf:li rdf:resource="http://identifiers.org/sbo/SBO:0000247"/>
                </rdf:Bag>
              </bqbiol:hasProperty>
            </rdf:Description>
          </rdf:RDF>
        </annotation>
      </species>
      <species metaid="M_m00264r__91__r__93__" sboTerm="SBO:0000247" id="M_m00264r__91__r__93__" name="10,13,16-docosatrienoyl-CoA" compartment="r" hasOnlySubstanceUnits="false" boundaryCondition="false" constant="false" fbc:charge="-4" fbc:chemicalFormula="C43H68N7O17P3S">
        <annotation xmlns:sbml="http://www.sbml.org/sbml/level3/version1/core">
          <rdf:RDF xmlns:rdf="http://www.w3.org/1999/02/22-rdf-syntax-ns#" xmlns:dcterms="http://purl.org/dc/terms/" xmlns:vCard="http://www.w3.org/2001/vcard-rdf/3.0#" xmlns:vCard4="http://www.w3.org/2006/vcard/ns#" xmlns:bqbiol="http://biomodels.net/biology-qualifiers/" xmlns:bqmodel="http://biomodels.net/model-qualifiers/">
            <rdf:Description rdf:about="#M_m00264r__91__r__93__">
              <bqbiol:is>
                <rdf:Bag>
                  <rdf:li rdf:resource="http://identifiers.org/metanetx.chemical/MNXM149266"/>
                  <rdf:li rdf:resource="http://identifiers.org/metanetx.chemical/MNXM153498"/>
                </rdf:Bag>
              </bqbiol:is>
              <bqbiol:hasProperty>
                <rdf:Bag>
                  <rdf:li rdf:resource="http://identifiers.org/sbo/SBO:0000247"/>
                </rdf:Bag>
              </bqbiol:hasProperty>
            </rdf:Description>
          </rdf:RDF>
        </annotation>
      </species>
      <species metaid="M_m00265c__91__c__93__" sboTerm="SBO:0000247" id="M_m00265c__91__c__93__" name="10,13,16-docosatriynoic acid" compartment="c" hasOnlySubstanceUnits="false" boundaryCondition="false" constant="false" fbc:charge="-1" fbc:chemicalFormula="C22H37O2">
        <annotation xmlns:sbml="http://www.sbml.org/sbml/level3/version1/core">
          <rdf:RDF xmlns:rdf="http://www.w3.org/1999/02/22-rdf-syntax-ns#" xmlns:dcterms="http://purl.org/dc/terms/" xmlns:vCard="http://www.w3.org/2001/vcard-rdf/3.0#" xmlns:vCard4="http://www.w3.org/2006/vcard/ns#" xmlns:bqbiol="http://biomodels.net/biology-qualifiers/" xmlns:bqmodel="http://biomodels.net/model-qualifiers/">
            <rdf:Description rdf:about="#M_m00265c__91__c__93__">
              <bqbiol:is>
                <rdf:Bag>
                  <rdf:li rdf:resource="http://identifiers.org/lipidmaps/LMFA01030685"/>
                  <rdf:li rdf:resource="http://identifiers.org/metanetx.chemical/MNXM23176"/>
                </rdf:Bag>
              </bqbiol:is>
              <bqbiol:hasProperty>
                <rdf:Bag>
                  <rdf:li rdf:resource="http://identifiers.org/sbo/SBO:0000247"/>
                </rdf:Bag>
              </bqbiol:hasProperty>
            </rdf:Description>
          </rdf:RDF>
        </annotation>
      </species>
      <species metaid="M_m00265l__91__l__93__" sboTerm="SBO:0000247" id="M_m00265l__91__l__93__" name="10,13,16-docosatriynoic acid" compartment="l" hasOnlySubstanceUnits="false" boundaryCondition="false" constant="false" fbc:charge="-1" fbc:chemicalFormula="C22H37O2">
        <annotation xmlns:sbml="http://www.sbml.org/sbml/level3/version1/core">
          <rdf:RDF xmlns:rdf="http://www.w3.org/1999/02/22-rdf-syntax-ns#" xmlns:dcterms="http://purl.org/dc/terms/" xmlns:vCard="http://www.w3.org/2001/vcard-rdf/3.0#" xmlns:vCard4="http://www.w3.org/2006/vcard/ns#" xmlns:bqbiol="http://biomodels.net/biology-qualifiers/" xmlns:bqmodel="http://biomodels.net/model-qualifiers/">
            <rdf:Description rdf:about="#M_m00265l__91__l__93__">
              <bqbiol:is>
                <rdf:Bag>
                  <rdf:li rdf:resource="http://identifiers.org/lipidmaps/LMFA01030685"/>
                  <rdf:li rdf:resource="http://identifiers.org/metanetx.chemical/MNXM23176"/>
                </rdf:Bag>
              </bqbiol:is>
              <bqbiol:hasProperty>
                <rdf:Bag>
                  <rdf:li rdf:resource="http://identifiers.org/sbo/SBO:0000247"/>
                </rdf:Bag>
              </bqbiol:hasProperty>
            </rdf:Description>
          </rdf:RDF>
        </annotation>
      </species>
      <species metaid="M_m00265s__91__s__93__" sboTerm="SBO:0000247" id="M_m00265s__91__s__93__" name="10,13,16-docosatriynoic acid" compartment="s" hasOnlySubstanceUnits="false" boundaryCondition="false" constant="false" fbc:charge="-1" fbc:chemicalFormula="C22H37O2">
        <annotation xmlns:sbml="http://www.sbml.org/sbml/level3/version1/core">
          <rdf:RDF xmlns:rdf="http://www.w3.org/1999/02/22-rdf-syntax-ns#" xmlns:dcterms="http://purl.org/dc/terms/" xmlns:vCard="http://www.w3.org/2001/vcard-rdf/3.0#" xmlns:vCard4="http://www.w3.org/2006/vcard/ns#" xmlns:bqbiol="http://biomodels.net/biology-qualifiers/" xmlns:bqmodel="http://biomodels.net/model-qualifiers/">
            <rdf:Description rdf:about="#M_m00265s__91__s__93__">
              <bqbiol:is>
                <rdf:Bag>
                  <rdf:li rdf:resource="http://identifiers.org/lipidmaps/LMFA01030685"/>
                  <rdf:li rdf:resource="http://identifiers.org/metanetx.chemical/MNXM23176"/>
                </rdf:Bag>
              </bqbiol:is>
              <bqbiol:hasProperty>
                <rdf:Bag>
                  <rdf:li rdf:resource="http://identifiers.org/sbo/SBO:0000247"/>
                </rdf:Bag>
              </bqbiol:hasProperty>
            </rdf:Description>
          </rdf:RDF>
        </annotation>
      </species>
      <species metaid="M_m00266c__91__c__93__" sboTerm="SBO:0000247" id="M_m00266c__91__c__93__" name="10-formyl-THF" compartment="c" hasOnlySubstanceUnits="false" boundaryCondition="false" constant="false" fbc:charge="-2" fbc:chemicalFormula="C20H21N7O7">
        <annotation xmlns:sbml="http://www.sbml.org/sbml/level3/version1/core">
          <rdf:RDF xmlns:rdf="http://www.w3.org/1999/02/22-rdf-syntax-ns#" xmlns:dcterms="http://purl.org/dc/terms/" xmlns:vCard="http://www.w3.org/2001/vcard-rdf/3.0#" xmlns:vCard4="http://www.w3.org/2006/vcard/ns#" xmlns:bqbiol="http://biomodels.net/biology-qualifiers/" xmlns:bqmodel="http://biomodels.net/model-qualifiers/">
            <rdf:Description rdf:about="#M_m00266c__91__c__93__">
              <bqbiol:is>
                <rdf:Bag>
                  <rdf:li rdf:resource="http://identifiers.org/bigg.metabolite/10fthf"/>
                  <rdf:li rdf:resource="http://identifiers.org/chebi/CHEBI:15637"/>
                  <rdf:li rdf:resource="http://identifiers.org/kegg.compound/C00234"/>
                  <rdf:li rdf:resource="http://identifiers.org/metanetx.chemical/MNXM237"/>
                  <rdf:li rdf:resource="http://identifiers.org/pubchem.compound/122347"/>
                </rdf:Bag>
              </bqbiol:is>
              <bqbiol:hasProperty>
                <rdf:Bag>
                  <rdf:li rdf:resource="http://identifiers.org/sbo/SBO:0000247"/>
                </rdf:Bag>
              </bqbiol:hasProperty>
            </rdf:Description>
          </rdf:RDF>
        </annotation>
      </species>
      <species metaid="M_m00266m__91__m__93__" sboTerm="SBO:0000247" id="M_m00266m__91__m__93__" name="10-formyl-THF" compartment="m" hasOnlySubstanceUnits="false" boundaryCondition="false" constant="false" fbc:charge="-2" fbc:chemicalFormula="C20H21N7O7">
        <annotation xmlns:sbml="http://www.sbml.org/sbml/level3/version1/core">
          <rdf:RDF xmlns:rdf="http://www.w3.org/1999/02/22-rdf-syntax-ns#" xmlns:dcterms="http://purl.org/dc/terms/" xmlns:vCard="http://www.w3.org/2001/vcard-rdf/3.0#" xmlns:vCard4="http://www.w3.org/2006/vcard/ns#" xmlns:bqbiol="http://biomodels.net/biology-qualifiers/" xmlns:bqmodel="http://biomodels.net/model-qualifiers/">
            <rdf:Description rdf:about="#M_m00266m__91__m__93__">
              <bqbiol:is>
                <rdf:Bag>
                  <rdf:li rdf:resource="http://identifiers.org/bigg.metabolite/10fthf"/>
                  <rdf:li rdf:resource="http://identifiers.org/chebi/CHEBI:15637"/>
                  <rdf:li rdf:resource="http://identifiers.org/kegg.compound/C00234"/>
                  <rdf:li rdf:resource="http://identifiers.org/metanetx.chemical/MNXM237"/>
                  <rdf:li rdf:resource="http://identifiers.org/pubchem.compound/122347"/>
                </rdf:Bag>
              </bqbiol:is>
              <bqbiol:hasProperty>
                <rdf:Bag>
                  <rdf:li rdf:resource="http://identifiers.org/sbo/SBO:0000247"/>
                </rdf:Bag>
              </bqbiol:hasProperty>
            </rdf:Description>
          </rdf:RDF>
        </annotation>
      </species>
      <species metaid="M_m00270c__91__c__93__" sboTerm="SBO:0000247" id="M_m00270c__91__c__93__" name="10-HETE" compartment="c" hasOnlySubstanceUnits="false" boundaryCondition="false" constant="false" fbc:charge="-1" fbc:chemicalFormula="C20H31O3">
        <annotation xmlns:sbml="http://www.sbml.org/sbml/level3/version1/core">
          <rdf:RDF xmlns:rdf="http://www.w3.org/1999/02/22-rdf-syntax-ns#" xmlns:dcterms="http://purl.org/dc/terms/" xmlns:vCard="http://www.w3.org/2001/vcard-rdf/3.0#" xmlns:vCard4="http://www.w3.org/2006/vcard/ns#" xmlns:bqbiol="http://biomodels.net/biology-qualifiers/" xmlns:bqmodel="http://biomodels.net/model-qualifiers/">
            <rdf:Description rdf:about="#M_m00270c__91__c__93__">
              <bqbiol:is>
                <rdf:Bag>
                  <rdf:li rdf:resource="http://identifiers.org/bigg.metabolite/wharachd"/>
                  <rdf:li rdf:resource="http://identifiers.org/chebi/CHEBI:34306"/>
                  <rdf:li rdf:resource="http://identifiers.org/kegg.compound/C14748"/>
                  <rdf:li rdf:resource="http://identifiers.org/metanetx.chemical/MNXM22451"/>
                  <rdf:li rdf:resource="http://identifiers.org/pubchem.compound/5283157"/>
                </rdf:Bag>
              </bqbiol:is>
              <bqbiol:hasProperty>
                <rdf:Bag>
                  <rdf:li rdf:resource="http://identifiers.org/sbo/SBO:0000247"/>
                </rdf:Bag>
              </bqbiol:hasProperty>
            </rdf:Description>
          </rdf:RDF>
        </annotation>
      </species>
      <species metaid="M_m00270r__91__r__93__" sboTerm="SBO:0000247" id="M_m00270r__91__r__93__" name="10-HETE" compartment="r" hasOnlySubstanceUnits="false" boundaryCondition="false" constant="false" fbc:charge="-1" fbc:chemicalFormula="C20H31O3">
        <annotation xmlns:sbml="http://www.sbml.org/sbml/level3/version1/core">
          <rdf:RDF xmlns:rdf="http://www.w3.org/1999/02/22-rdf-syntax-ns#" xmlns:dcterms="http://purl.org/dc/terms/" xmlns:vCard="http://www.w3.org/2001/vcard-rdf/3.0#" xmlns:vCard4="http://www.w3.org/2006/vcard/ns#" xmlns:bqbiol="http://biomodels.net/biology-qualifiers/" xmlns:bqmodel="http://biomodels.net/model-qualifiers/">
            <rdf:Description rdf:about="#M_m00270r__91__r__93__">
              <bqbiol:is>
                <rdf:Bag>
                  <rdf:li rdf:resource="http://identifiers.org/bigg.metabolite/wharachd"/>
                  <rdf:li rdf:resource="http://identifiers.org/chebi/CHEBI:34306"/>
                  <rdf:li rdf:resource="http://identifiers.org/kegg.compound/C14748"/>
                  <rdf:li rdf:resource="http://identifiers.org/metanetx.chemical/MNXM22451"/>
                  <rdf:li rdf:resource="http://identifiers.org/pubchem.compound/5283157"/>
                </rdf:Bag>
              </bqbiol:is>
              <bqbiol:hasProperty>
                <rdf:Bag>
                  <rdf:li rdf:resource="http://identifiers.org/sbo/SBO:0000247"/>
                </rdf:Bag>
              </bqbiol:hasProperty>
            </rdf:Description>
          </rdf:RDF>
        </annotation>
      </species>
      <species metaid="M_m00274c__91__c__93__" sboTerm="SBO:0000247" id="M_m00274c__91__c__93__" name="10-hydroxy-octadec-(12Z)-enoate-9-beta-D-glucuronide" compartment="c" hasOnlySubstanceUnits="false" boundaryCondition="false" constant="false" fbc:charge="-2" fbc:chemicalFormula="C24H40O10">
        <annotation xmlns:sbml="http://www.sbml.org/sbml/level3/version1/core">
          <rdf:RDF xmlns:rdf="http://www.w3.org/1999/02/22-rdf-syntax-ns#" xmlns:dcterms="http://purl.org/dc/terms/" xmlns:vCard="http://www.w3.org/2001/vcard-rdf/3.0#" xmlns:vCard4="http://www.w3.org/2006/vcard/ns#" xmlns:bqbiol="http://biomodels.net/biology-qualifiers/" xmlns:bqmodel="http://biomodels.net/model-qualifiers/">
            <rdf:Description rdf:about="#M_m00274c__91__c__93__">
              <bqbiol:is>
                <rdf:Bag>
                  <rdf:li rdf:resource="http://identifiers.org/metanetx.chemical/MNXM150158"/>
                </rdf:Bag>
              </bqbiol:is>
              <bqbiol:hasProperty>
                <rdf:Bag>
                  <rdf:li rdf:resource="http://identifiers.org/sbo/SBO:0000247"/>
                </rdf:Bag>
              </bqbiol:hasProperty>
            </rdf:Description>
          </rdf:RDF>
        </annotation>
      </species>
      <species metaid="M_m00274r__91__r__93__" sboTerm="SBO:0000247" id="M_m00274r__91__r__93__" name="10-hydroxy-octadec-(12Z)-enoate-9-beta-D-glucuronide" compartment="r" hasOnlySubstanceUnits="false" boundaryCondition="false" constant="false" fbc:charge="-2" fbc:chemicalFormula="C24H40O10">
        <annotation xmlns:sbml="http://www.sbml.org/sbml/level3/version1/core">
          <rdf:RDF xmlns:rdf="http://www.w3.org/1999/02/22-rdf-syntax-ns#" xmlns:dcterms="http://purl.org/dc/terms/" xmlns:vCard="http://www.w3.org/2001/vcard-rdf/3.0#" xmlns:vCard4="http://www.w3.org/2006/vcard/ns#" xmlns:bqbiol="http://biomodels.net/biology-qualifiers/" xmlns:bqmodel="http://biomodels.net/model-qualifiers/">
            <rdf:Description rdf:about="#M_m00274r__91__r__93__">
              <bqbiol:is>
                <rdf:Bag>
                  <rdf:li rdf:resource="http://identifiers.org/metanetx.chemical/MNXM150158"/>
                </rdf:Bag>
              </bqbiol:is>
              <bqbiol:hasProperty>
                <rdf:Bag>
                  <rdf:li rdf:resource="http://identifiers.org/sbo/SBO:0000247"/>
                </rdf:Bag>
              </bqbiol:hasProperty>
            </rdf:Description>
          </rdf:RDF>
        </annotation>
      </species>
      <species metaid="M_m00276c__91__c__93__" sboTerm="SBO:0000247" id="M_m00276c__91__c__93__" name="11,12,15-THETA" compartment="c" hasOnlySubstanceUnits="false" boundaryCondition="false" constant="false" fbc:charge="-1" fbc:chemicalFormula="C20H33O5">
        <annotation xmlns:sbml="http://www.sbml.org/sbml/level3/version1/core">
          <rdf:RDF xmlns:rdf="http://www.w3.org/1999/02/22-rdf-syntax-ns#" xmlns:dcterms="http://purl.org/dc/terms/" xmlns:vCard="http://www.w3.org/2001/vcard-rdf/3.0#" xmlns:vCard4="http://www.w3.org/2006/vcard/ns#" xmlns:bqbiol="http://biomodels.net/biology-qualifiers/" xmlns:bqmodel="http://biomodels.net/model-qualifiers/">
            <rdf:Description rdf:about="#M_m00276c__91__c__93__">
              <bqbiol:is>
                <rdf:Bag>
                  <rdf:li rdf:resource="http://identifiers.org/lipidmaps/LMFA03050017"/>
                  <rdf:li rdf:resource="http://identifiers.org/metanetx.chemical/MNXM468300"/>
                </rdf:Bag>
              </bqbiol:is>
              <bqbiol:hasProperty>
                <rdf:Bag>
                  <rdf:li rdf:resource="http://identifiers.org/sbo/SBO:0000247"/>
                </rdf:Bag>
              </bqbiol:hasProperty>
            </rdf:Description>
          </rdf:RDF>
        </annotation>
      </species>
      <species metaid="M_m00277c__91__c__93__" sboTerm="SBO:0000247" id="M_m00277c__91__c__93__" name="11,12-DHET" compartment="c" hasOnlySubstanceUnits="false" boundaryCondition="false" constant="false" fbc:charge="-1" fbc:chemicalFormula="C20H33O4">
        <annotation xmlns:sbml="http://www.sbml.org/sbml/level3/version1/core">
          <rdf:RDF xmlns:rdf="http://www.w3.org/1999/02/22-rdf-syntax-ns#" xmlns:dcterms="http://purl.org/dc/terms/" xmlns:vCard="http://www.w3.org/2001/vcard-rdf/3.0#" xmlns:vCard4="http://www.w3.org/2006/vcard/ns#" xmlns:bqbiol="http://biomodels.net/biology-qualifiers/" xmlns:bqmodel="http://biomodels.net/model-qualifiers/">
            <rdf:Description rdf:about="#M_m00277c__91__c__93__">
              <bqbiol:is>
                <rdf:Bag>
                  <rdf:li rdf:resource="http://identifiers.org/lipidmaps/LMFA03050008"/>
                  <rdf:li rdf:resource="http://identifiers.org/metanetx.chemical/MNXM8007"/>
                </rdf:Bag>
              </bqbiol:is>
              <bqbiol:hasProperty>
                <rdf:Bag>
                  <rdf:li rdf:resource="http://identifiers.org/sbo/SBO:0000247"/>
                </rdf:Bag>
              </bqbiol:hasProperty>
            </rdf:Description>
          </rdf:RDF>
        </annotation>
      </species>
      <species metaid="M_m00278c__91__c__93__" sboTerm="SBO:0000247" id="M_m00278c__91__c__93__" name="11,12-dihydroxy-(5E,7E,9E,14Z)-eicosatetraenoate" compartment="c" hasOnlySubstanceUnits="false" boundaryCondition="false" constant="false" fbc:charge="-1" fbc:chemicalFormula="C20H31O4">
        <annotation xmlns:sbml="http://www.sbml.org/sbml/level3/version1/core">
          <rdf:RDF xmlns:rdf="http://www.w3.org/1999/02/22-rdf-syntax-ns#" xmlns:dcterms="http://purl.org/dc/terms/" xmlns:vCard="http://www.w3.org/2001/vcard-rdf/3.0#" xmlns:vCard4="http://www.w3.org/2006/vcard/ns#" xmlns:bqbiol="http://biomodels.net/biology-qualifiers/" xmlns:bqmodel="http://biomodels.net/model-qualifiers/">
            <rdf:Description rdf:about="#M_m00278c__91__c__93__">
              <bqbiol:hasProperty>
                <rdf:Bag>
                  <rdf:li rdf:resource="http://identifiers.org/sbo/SBO:0000247"/>
                </rdf:Bag>
              </bqbiol:hasProperty>
            </rdf:Description>
          </rdf:RDF>
        </annotation>
      </species>
      <species metaid="M_m00279c__91__c__93__" sboTerm="SBO:0000247" id="M_m00279c__91__c__93__" name="11,12-EET" compartment="c" hasOnlySubstanceUnits="false" boundaryCondition="false" constant="false" fbc:charge="-1" fbc:chemicalFormula="C20H31O3">
        <annotation xmlns:sbml="http://www.sbml.org/sbml/level3/version1/core">
          <rdf:RDF xmlns:rdf="http://www.w3.org/1999/02/22-rdf-syntax-ns#" xmlns:dcterms="http://purl.org/dc/terms/" xmlns:vCard="http://www.w3.org/2001/vcard-rdf/3.0#" xmlns:vCard4="http://www.w3.org/2006/vcard/ns#" xmlns:bqbiol="http://biomodels.net/biology-qualifiers/" xmlns:bqmodel="http://biomodels.net/model-qualifiers/">
            <rdf:Description rdf:about="#M_m00279c__91__c__93__">
              <bqbiol:is>
                <rdf:Bag>
                  <rdf:li rdf:resource="http://identifiers.org/lipidmaps/LMFA03080004"/>
                  <rdf:li rdf:resource="http://identifiers.org/hmdb/HMDB04673"/>
                  <rdf:li rdf:resource="http://identifiers.org/kegg.compound/C14770"/>
                  <rdf:li rdf:resource="http://identifiers.org/metanetx.chemical/MNXM6048"/>
                  <rdf:li rdf:resource="http://identifiers.org/pubchem.compound/5353269"/>
                </rdf:Bag>
              </bqbiol:is>
              <bqbiol:hasProperty>
                <rdf:Bag>
                  <rdf:li rdf:resource="http://identifiers.org/sbo/SBO:0000247"/>
                </rdf:Bag>
              </bqbiol:hasProperty>
            </rdf:Description>
          </rdf:RDF>
        </annotation>
      </species>
      <species metaid="M_m00280c__91__c__93__" sboTerm="SBO:0000247" id="M_m00280c__91__c__93__" name="11,14,15-THETA" compartment="c" hasOnlySubstanceUnits="false" boundaryCondition="false" constant="false" fbc:charge="-1" fbc:chemicalFormula="C20H33O5">
        <annotation xmlns:sbml="http://www.sbml.org/sbml/level3/version1/core">
          <rdf:RDF xmlns:rdf="http://www.w3.org/1999/02/22-rdf-syntax-ns#" xmlns:dcterms="http://purl.org/dc/terms/" xmlns:vCard="http://www.w3.org/2001/vcard-rdf/3.0#" xmlns:vCard4="http://www.w3.org/2006/vcard/ns#" xmlns:bqbiol="http://biomodels.net/biology-qualifiers/" xmlns:bqmodel="http://biomodels.net/model-qualifiers/">
            <rdf:Description rdf:about="#M_m00280c__91__c__93__">
              <bqbiol:is>
                <rdf:Bag>
                  <rdf:li rdf:resource="http://identifiers.org/lipidmaps/LMFA03050018"/>
                  <rdf:li rdf:resource="http://identifiers.org/metanetx.chemical/MNXM9661"/>
                </rdf:Bag>
              </bqbiol:is>
              <bqbiol:hasProperty>
                <rdf:Bag>
                  <rdf:li rdf:resource="http://identifiers.org/sbo/SBO:0000247"/>
                </rdf:Bag>
              </bqbiol:hasProperty>
            </rdf:Description>
          </rdf:RDF>
        </annotation>
      </species>
      <species metaid="M_m00281c__91__c__93__" sboTerm="SBO:0000247" id="M_m00281c__91__c__93__" name="11,15-cyclo-12,14-cycloperoxy-8-hydroperoxy-(5Z,9E)-eicosadienoate" compartment="c" hasOnlySubstanceUnits="false" boundaryCondition="false" constant="false" fbc:charge="-1" fbc:chemicalFormula="C20H31O6">
        <annotation xmlns:sbml="http://www.sbml.org/sbml/level3/version1/core">
          <rdf:RDF xmlns:rdf="http://www.w3.org/1999/02/22-rdf-syntax-ns#" xmlns:dcterms="http://purl.org/dc/terms/" xmlns:vCard="http://www.w3.org/2001/vcard-rdf/3.0#" xmlns:vCard4="http://www.w3.org/2006/vcard/ns#" xmlns:bqbiol="http://biomodels.net/biology-qualifiers/" xmlns:bqmodel="http://biomodels.net/model-qualifiers/">
            <rdf:Description rdf:about="#M_m00281c__91__c__93__">
              <bqbiol:is>
                <rdf:Bag>
                  <rdf:li rdf:resource="http://identifiers.org/metanetx.chemical/MNXM162897"/>
                </rdf:Bag>
              </bqbiol:is>
              <bqbiol:hasProperty>
                <rdf:Bag>
                  <rdf:li rdf:resource="http://identifiers.org/sbo/SBO:0000247"/>
                </rdf:Bag>
              </bqbiol:hasProperty>
            </rdf:Description>
          </rdf:RDF>
        </annotation>
      </species>
      <species metaid="M_m00282c__91__c__93__" sboTerm="SBO:0000247" id="M_m00282c__91__c__93__" name="11,15-cyclo-8,12,14-trihydroxy-(5Z,9E)-eicosadienoic acid" compartment="c" hasOnlySubstanceUnits="false" boundaryCondition="false" constant="false" fbc:charge="-1" fbc:chemicalFormula="C20H33O5">
        <annotation xmlns:sbml="http://www.sbml.org/sbml/level3/version1/core">
          <rdf:RDF xmlns:rdf="http://www.w3.org/1999/02/22-rdf-syntax-ns#" xmlns:dcterms="http://purl.org/dc/terms/" xmlns:vCard="http://www.w3.org/2001/vcard-rdf/3.0#" xmlns:vCard4="http://www.w3.org/2006/vcard/ns#" xmlns:bqbiol="http://biomodels.net/biology-qualifiers/" xmlns:bqmodel="http://biomodels.net/model-qualifiers/">
            <rdf:Description rdf:about="#M_m00282c__91__c__93__">
              <bqbiol:hasProperty>
                <rdf:Bag>
                  <rdf:li rdf:resource="http://identifiers.org/sbo/SBO:0000247"/>
                </rdf:Bag>
              </bqbiol:hasProperty>
            </rdf:Description>
          </rdf:RDF>
        </annotation>
      </species>
      <species metaid="M_m00284c__91__c__93__" sboTerm="SBO:0000247" id="M_m00284c__91__c__93__" name="11beta-hydroxyandrost-4-ene-3,17-dione" compartment="c" hasOnlySubstanceUnits="false" boundaryCondition="false" constant="false" fbc:charge="0" fbc:chemicalFormula="C19H26O3">
        <annotation xmlns:sbml="http://www.sbml.org/sbml/level3/version1/core">
          <rdf:RDF xmlns:rdf="http://www.w3.org/1999/02/22-rdf-syntax-ns#" xmlns:dcterms="http://purl.org/dc/terms/" xmlns:vCard="http://www.w3.org/2001/vcard-rdf/3.0#" xmlns:vCard4="http://www.w3.org/2006/vcard/ns#" xmlns:bqbiol="http://biomodels.net/biology-qualifiers/" xmlns:bqmodel="http://biomodels.net/model-qualifiers/">
            <rdf:Description rdf:about="#M_m00284c__91__c__93__">
              <bqbiol:is>
                <rdf:Bag>
                  <rdf:li rdf:resource="http://identifiers.org/lipidmaps/LMST02020066"/>
                  <rdf:li rdf:resource="http://identifiers.org/chebi/CHEBI:27967"/>
                  <rdf:li rdf:resource="http://identifiers.org/hmdb/HMDB06773"/>
                  <rdf:li rdf:resource="http://identifiers.org/kegg.compound/C05284"/>
                  <rdf:li rdf:resource="http://identifiers.org/metanetx.chemical/MNXM2593"/>
                  <rdf:li rdf:resource="http://identifiers.org/pubchem.compound/94141"/>
                </rdf:Bag>
              </bqbiol:is>
              <bqbiol:hasProperty>
                <rdf:Bag>
                  <rdf:li rdf:resource="http://identifiers.org/sbo/SBO:0000247"/>
                </rdf:Bag>
              </bqbiol:hasProperty>
            </rdf:Description>
          </rdf:RDF>
        </annotation>
      </species>
      <species metaid="M_m00284m__91__m__93__" sboTerm="SBO:0000247" id="M_m00284m__91__m__93__" name="11beta-hydroxyandrost-4-ene-3,17-dione" compartment="m" hasOnlySubstanceUnits="false" boundaryCondition="false" constant="false" fbc:charge="0" fbc:chemicalFormula="C19H26O3">
        <annotation xmlns:sbml="http://www.sbml.org/sbml/level3/version1/core">
          <rdf:RDF xmlns:rdf="http://www.w3.org/1999/02/22-rdf-syntax-ns#" xmlns:dcterms="http://purl.org/dc/terms/" xmlns:vCard="http://www.w3.org/2001/vcard-rdf/3.0#" xmlns:vCard4="http://www.w3.org/2006/vcard/ns#" xmlns:bqbiol="http://biomodels.net/biology-qualifiers/" xmlns:bqmodel="http://biomodels.net/model-qualifiers/">
            <rdf:Description rdf:about="#M_m00284m__91__m__93__">
              <bqbiol:is>
                <rdf:Bag>
                  <rdf:li rdf:resource="http://identifiers.org/lipidmaps/LMST02020066"/>
                  <rdf:li rdf:resource="http://identifiers.org/chebi/CHEBI:27967"/>
                  <rdf:li rdf:resource="http://identifiers.org/hmdb/HMDB06773"/>
                  <rdf:li rdf:resource="http://identifiers.org/kegg.compound/C05284"/>
                  <rdf:li rdf:resource="http://identifiers.org/metanetx.chemical/MNXM2593"/>
                  <rdf:li rdf:resource="http://identifiers.org/pubchem.compound/94141"/>
                </rdf:Bag>
              </bqbiol:is>
              <bqbiol:hasProperty>
                <rdf:Bag>
                  <rdf:li rdf:resource="http://identifiers.org/sbo/SBO:0000247"/>
                </rdf:Bag>
              </bqbiol:hasProperty>
            </rdf:Description>
          </rdf:RDF>
        </annotation>
      </species>
      <species metaid="M_m00284r__91__r__93__" sboTerm="SBO:0000247" id="M_m00284r__91__r__93__" name="11beta-hydroxyandrost-4-ene-3,17-dione" compartment="r" hasOnlySubstanceUnits="false" boundaryCondition="false" constant="false" fbc:charge="0" fbc:chemicalFormula="C19H26O3">
        <annotation xmlns:sbml="http://www.sbml.org/sbml/level3/version1/core">
          <rdf:RDF xmlns:rdf="http://www.w3.org/1999/02/22-rdf-syntax-ns#" xmlns:dcterms="http://purl.org/dc/terms/" xmlns:vCard="http://www.w3.org/2001/vcard-rdf/3.0#" xmlns:vCard4="http://www.w3.org/2006/vcard/ns#" xmlns:bqbiol="http://biomodels.net/biology-qualifiers/" xmlns:bqmodel="http://biomodels.net/model-qualifiers/">
            <rdf:Description rdf:about="#M_m00284r__91__r__93__">
              <bqbiol:is>
                <rdf:Bag>
                  <rdf:li rdf:resource="http://identifiers.org/lipidmaps/LMST02020066"/>
                  <rdf:li rdf:resource="http://identifiers.org/chebi/CHEBI:27967"/>
                  <rdf:li rdf:resource="http://identifiers.org/hmdb/HMDB06773"/>
                  <rdf:li rdf:resource="http://identifiers.org/kegg.compound/C05284"/>
                  <rdf:li rdf:resource="http://identifiers.org/metanetx.chemical/MNXM2593"/>
                  <rdf:li rdf:resource="http://identifiers.org/pubchem.compound/94141"/>
                </rdf:Bag>
              </bqbiol:is>
              <bqbiol:hasProperty>
                <rdf:Bag>
                  <rdf:li rdf:resource="http://identifiers.org/sbo/SBO:0000247"/>
                </rdf:Bag>
              </bqbiol:hasProperty>
            </rdf:Description>
          </rdf:RDF>
        </annotation>
      </species>
      <species metaid="M_m00285c__91__c__93__" sboTerm="SBO:0000247" id="M_m00285c__91__c__93__" name="11beta-hydroxyprogesterone" compartment="c" hasOnlySubstanceUnits="false" boundaryCondition="false" constant="false" fbc:charge="0" fbc:chemicalFormula="C21H30O3">
        <annotation xmlns:sbml="http://www.sbml.org/sbml/level3/version1/core">
          <rdf:RDF xmlns:rdf="http://www.w3.org/1999/02/22-rdf-syntax-ns#" xmlns:dcterms="http://purl.org/dc/terms/" xmlns:vCard="http://www.w3.org/2001/vcard-rdf/3.0#" xmlns:vCard4="http://www.w3.org/2006/vcard/ns#" xmlns:bqbiol="http://biomodels.net/biology-qualifiers/" xmlns:bqmodel="http://biomodels.net/model-qualifiers/">
            <rdf:Description rdf:about="#M_m00285c__91__c__93__">
              <bqbiol:is>
                <rdf:Bag>
                  <rdf:li rdf:resource="http://identifiers.org/lipidmaps/LMST02030168"/>
                  <rdf:li rdf:resource="http://identifiers.org/chebi/CHEBI:28247"/>
                  <rdf:li rdf:resource="http://identifiers.org/kegg.compound/C05498"/>
                  <rdf:li rdf:resource="http://identifiers.org/metanetx.chemical/MNXM3787"/>
                </rdf:Bag>
              </bqbiol:is>
              <bqbiol:hasProperty>
                <rdf:Bag>
                  <rdf:li rdf:resource="http://identifiers.org/sbo/SBO:0000247"/>
                </rdf:Bag>
              </bqbiol:hasProperty>
            </rdf:Description>
          </rdf:RDF>
        </annotation>
      </species>
      <species metaid="M_m00287m__91__m__93__" sboTerm="SBO:0000247" id="M_m00287m__91__m__93__" name="11-carboxy-alpha-tocotrienol" compartment="m" hasOnlySubstanceUnits="false" boundaryCondition="false" constant="false" fbc:charge="-1" fbc:chemicalFormula="C26H37O4">
        <annotation xmlns:sbml="http://www.sbml.org/sbml/level3/version1/core">
          <rdf:RDF xmlns:rdf="http://www.w3.org/1999/02/22-rdf-syntax-ns#" xmlns:dcterms="http://purl.org/dc/terms/" xmlns:vCard="http://www.w3.org/2001/vcard-rdf/3.0#" xmlns:vCard4="http://www.w3.org/2006/vcard/ns#" xmlns:bqbiol="http://biomodels.net/biology-qualifiers/" xmlns:bqmodel="http://biomodels.net/model-qualifiers/">
            <rdf:Description rdf:about="#M_m00287m__91__m__93__">
              <bqbiol:is>
                <rdf:Bag>
                  <rdf:li rdf:resource="http://identifiers.org/metanetx.chemical/MNXM33075"/>
                </rdf:Bag>
              </bqbiol:is>
              <bqbiol:hasProperty>
                <rdf:Bag>
                  <rdf:li rdf:resource="http://identifiers.org/sbo/SBO:0000247"/>
                </rdf:Bag>
              </bqbiol:hasProperty>
            </rdf:Description>
          </rdf:RDF>
        </annotation>
      </species>
      <species metaid="M_m00289m__91__m__93__" sboTerm="SBO:0000247" id="M_m00289m__91__m__93__" name="11-carboxy-gamma-tocotrienol" compartment="m" hasOnlySubstanceUnits="false" boundaryCondition="false" constant="false" fbc:charge="-1" fbc:chemicalFormula="C25H35O4">
        <annotation xmlns:sbml="http://www.sbml.org/sbml/level3/version1/core">
          <rdf:RDF xmlns:rdf="http://www.w3.org/1999/02/22-rdf-syntax-ns#" xmlns:dcterms="http://purl.org/dc/terms/" xmlns:vCard="http://www.w3.org/2001/vcard-rdf/3.0#" xmlns:vCard4="http://www.w3.org/2006/vcard/ns#" xmlns:bqbiol="http://biomodels.net/biology-qualifiers/" xmlns:bqmodel="http://biomodels.net/model-qualifiers/">
            <rdf:Description rdf:about="#M_m00289m__91__m__93__">
              <bqbiol:is>
                <rdf:Bag>
                  <rdf:li rdf:resource="http://identifiers.org/metanetx.chemical/MNXM33077"/>
                </rdf:Bag>
              </bqbiol:is>
              <bqbiol:hasProperty>
                <rdf:Bag>
                  <rdf:li rdf:resource="http://identifiers.org/sbo/SBO:0000247"/>
                </rdf:Bag>
              </bqbiol:hasProperty>
            </rdf:Description>
          </rdf:RDF>
        </annotation>
      </species>
      <species metaid="M_m00290c__91__c__93__" sboTerm="SBO:0000247" id="M_m00290c__91__c__93__" name="11-cis-retinal" compartment="c" hasOnlySubstanceUnits="false" boundaryCondition="false" constant="false" fbc:charge="0" fbc:chemicalFormula="C20H28O">
        <annotation xmlns:sbml="http://www.sbml.org/sbml/level3/version1/core">
          <rdf:RDF xmlns:rdf="http://www.w3.org/1999/02/22-rdf-syntax-ns#" xmlns:dcterms="http://purl.org/dc/terms/" xmlns:vCard="http://www.w3.org/2001/vcard-rdf/3.0#" xmlns:vCard4="http://www.w3.org/2006/vcard/ns#" xmlns:bqbiol="http://biomodels.net/biology-qualifiers/" xmlns:bqmodel="http://biomodels.net/model-qualifiers/">
            <rdf:Description rdf:about="#M_m00290c__91__c__93__">
              <bqbiol:is>
                <rdf:Bag>
                  <rdf:li rdf:resource="http://identifiers.org/bigg.metabolite/retinal_11_cis"/>
                  <rdf:li rdf:resource="http://identifiers.org/lipidmaps/LMPR01090003"/>
                  <rdf:li rdf:resource="http://identifiers.org/chebi/CHEBI:16066"/>
                  <rdf:li rdf:resource="http://identifiers.org/hmdb/HMDB02152"/>
                  <rdf:li rdf:resource="http://identifiers.org/kegg.compound/C02110"/>
                  <rdf:li rdf:resource="http://identifiers.org/metanetx.chemical/MNXM1793"/>
                  <rdf:li rdf:resource="http://identifiers.org/pubchem.compound/5280490"/>
                </rdf:Bag>
              </bqbiol:is>
              <bqbiol:hasProperty>
                <rdf:Bag>
                  <rdf:li rdf:resource="http://identifiers.org/sbo/SBO:0000247"/>
                </rdf:Bag>
              </bqbiol:hasProperty>
            </rdf:Description>
          </rdf:RDF>
        </annotation>
      </species>
      <species metaid="M_m00291c__91__c__93__" sboTerm="SBO:0000247" id="M_m00291c__91__c__93__" name="11-cis-retinol" compartment="c" hasOnlySubstanceUnits="false" boundaryCondition="false" constant="false" fbc:charge="0" fbc:chemicalFormula="C20H30O">
        <annotation xmlns:sbml="http://www.sbml.org/sbml/level3/version1/core">
          <rdf:RDF xmlns:rdf="http://www.w3.org/1999/02/22-rdf-syntax-ns#" xmlns:dcterms="http://purl.org/dc/terms/" xmlns:vCard="http://www.w3.org/2001/vcard-rdf/3.0#" xmlns:vCard4="http://www.w3.org/2006/vcard/ns#" xmlns:bqbiol="http://biomodels.net/biology-qualifiers/" xmlns:bqmodel="http://biomodels.net/model-qualifiers/">
            <rdf:Description rdf:about="#M_m00291c__91__c__93__">
              <bqbiol:is>
                <rdf:Bag>
                  <rdf:li rdf:resource="http://identifiers.org/bigg.metabolite/retinol_cis_11"/>
                  <rdf:li rdf:resource="http://identifiers.org/lipidmaps/LMPR01090005"/>
                  <rdf:li rdf:resource="http://identifiers.org/kegg.compound/C00899"/>
                  <rdf:li rdf:resource="http://identifiers.org/metanetx.chemical/MNXM162437"/>
                  <rdf:li rdf:resource="http://identifiers.org/metanetx.chemical/MNXM870"/>
                  <rdf:li rdf:resource="http://identifiers.org/pubchem.compound/5280382"/>
                </rdf:Bag>
              </bqbiol:is>
              <bqbiol:hasProperty>
                <rdf:Bag>
                  <rdf:li rdf:resource="http://identifiers.org/sbo/SBO:0000247"/>
                </rdf:Bag>
              </bqbiol:hasProperty>
            </rdf:Description>
          </rdf:RDF>
        </annotation>
      </species>
      <species metaid="M_m00293c__91__c__93__" sboTerm="SBO:0000247" id="M_m00293c__91__c__93__" name="11-dehydro-thromboxane B2" compartment="c" hasOnlySubstanceUnits="false" boundaryCondition="false" constant="false" fbc:charge="-1" fbc:chemicalFormula="C20H31O6">
        <annotation xmlns:sbml="http://www.sbml.org/sbml/level3/version1/core">
          <rdf:RDF xmlns:rdf="http://www.w3.org/1999/02/22-rdf-syntax-ns#" xmlns:dcterms="http://purl.org/dc/terms/" xmlns:vCard="http://www.w3.org/2001/vcard-rdf/3.0#" xmlns:vCard4="http://www.w3.org/2006/vcard/ns#" xmlns:bqbiol="http://biomodels.net/biology-qualifiers/" xmlns:bqmodel="http://biomodels.net/model-qualifiers/">
            <rdf:Description rdf:about="#M_m00293c__91__c__93__">
              <bqbiol:is>
                <rdf:Bag>
                  <rdf:li rdf:resource="http://identifiers.org/lipidmaps/LMFA03030004"/>
                  <rdf:li rdf:resource="http://identifiers.org/metanetx.chemical/MNXM9667"/>
                  <rdf:li rdf:resource="http://identifiers.org/pubchem.compound/440862"/>
                </rdf:Bag>
              </bqbiol:is>
              <bqbiol:hasProperty>
                <rdf:Bag>
                  <rdf:li rdf:resource="http://identifiers.org/sbo/SBO:0000247"/>
                </rdf:Bag>
              </bqbiol:hasProperty>
            </rdf:Description>
          </rdf:RDF>
        </annotation>
      </species>
      <species metaid="M_m00296c__91__c__93__" sboTerm="SBO:0000247" id="M_m00296c__91__c__93__" name="11h-14,15-EETA" compartment="c" hasOnlySubstanceUnits="false" boundaryCondition="false" constant="false" fbc:charge="-1" fbc:chemicalFormula="C20H31O4">
        <annotation xmlns:sbml="http://www.sbml.org/sbml/level3/version1/core">
          <rdf:RDF xmlns:rdf="http://www.w3.org/1999/02/22-rdf-syntax-ns#" xmlns:dcterms="http://purl.org/dc/terms/" xmlns:vCard="http://www.w3.org/2001/vcard-rdf/3.0#" xmlns:vCard4="http://www.w3.org/2006/vcard/ns#" xmlns:bqbiol="http://biomodels.net/biology-qualifiers/" xmlns:bqmodel="http://biomodels.net/model-qualifiers/">
            <rdf:Description rdf:about="#M_m00296c__91__c__93__">
              <bqbiol:is>
                <rdf:Bag>
                  <rdf:li rdf:resource="http://identifiers.org/lipidmaps/LMFA03080008"/>
                  <rdf:li rdf:resource="http://identifiers.org/metanetx.chemical/MNXM6632"/>
                </rdf:Bag>
              </bqbiol:is>
              <bqbiol:hasProperty>
                <rdf:Bag>
                  <rdf:li rdf:resource="http://identifiers.org/sbo/SBO:0000247"/>
                </rdf:Bag>
              </bqbiol:hasProperty>
            </rdf:Description>
          </rdf:RDF>
        </annotation>
      </species>
      <species metaid="M_m00297c__91__c__93__" sboTerm="SBO:0000247" id="M_m00297c__91__c__93__" name="11-HETE" compartment="c" hasOnlySubstanceUnits="false" boundaryCondition="false" constant="false" fbc:charge="-1" fbc:chemicalFormula="C20H31O3">
        <annotation xmlns:sbml="http://www.sbml.org/sbml/level3/version1/core">
          <rdf:RDF xmlns:rdf="http://www.w3.org/1999/02/22-rdf-syntax-ns#" xmlns:dcterms="http://purl.org/dc/terms/" xmlns:vCard="http://www.w3.org/2001/vcard-rdf/3.0#" xmlns:vCard4="http://www.w3.org/2006/vcard/ns#" xmlns:bqbiol="http://biomodels.net/biology-qualifiers/" xmlns:bqmodel="http://biomodels.net/model-qualifiers/">
            <rdf:Description rdf:about="#M_m00297c__91__c__93__">
              <bqbiol:is>
                <rdf:Bag>
                  <rdf:li rdf:resource="http://identifiers.org/lipidmaps/LMFA03060085"/>
                  <rdf:li rdf:resource="http://identifiers.org/metanetx.chemical/MNXM24659"/>
                  <rdf:li rdf:resource="http://identifiers.org/metanetx.chemical/MNXM33127"/>
                </rdf:Bag>
              </bqbiol:is>
              <bqbiol:hasProperty>
                <rdf:Bag>
                  <rdf:li rdf:resource="http://identifiers.org/sbo/SBO:0000247"/>
                </rdf:Bag>
              </bqbiol:hasProperty>
            </rdf:Description>
          </rdf:RDF>
        </annotation>
      </species>
      <species metaid="M_m00298c__91__c__93__" sboTerm="SBO:0000247" id="M_m00298c__91__c__93__" name="11-HpODE" compartment="c" hasOnlySubstanceUnits="false" boundaryCondition="false" constant="false" fbc:charge="-1" fbc:chemicalFormula="C18H31O4">
        <annotation xmlns:sbml="http://www.sbml.org/sbml/level3/version1/core">
          <rdf:RDF xmlns:rdf="http://www.w3.org/1999/02/22-rdf-syntax-ns#" xmlns:dcterms="http://purl.org/dc/terms/" xmlns:vCard="http://www.w3.org/2001/vcard-rdf/3.0#" xmlns:vCard4="http://www.w3.org/2006/vcard/ns#" xmlns:bqbiol="http://biomodels.net/biology-qualifiers/" xmlns:bqmodel="http://biomodels.net/model-qualifiers/">
            <rdf:Description rdf:about="#M_m00298c__91__c__93__">
              <bqbiol:is>
                <rdf:Bag>
                  <rdf:li rdf:resource="http://identifiers.org/metanetx.chemical/MNXM4154"/>
                  <rdf:li rdf:resource="http://identifiers.org/pubchem.compound/5230520"/>
                </rdf:Bag>
              </bqbiol:is>
              <bqbiol:hasProperty>
                <rdf:Bag>
                  <rdf:li rdf:resource="http://identifiers.org/sbo/SBO:0000247"/>
                </rdf:Bag>
              </bqbiol:hasProperty>
            </rdf:Description>
          </rdf:RDF>
        </annotation>
      </species>
      <species metaid="M_m00304c__91__c__93__" sboTerm="SBO:0000247" id="M_m00304c__91__c__93__" name="11-trans-LTE4" compartment="c" hasOnlySubstanceUnits="false" boundaryCondition="false" constant="false" fbc:charge="0" fbc:chemicalFormula="C23H37NO5S">
        <annotation xmlns:sbml="http://www.sbml.org/sbml/level3/version1/core">
          <rdf:RDF xmlns:rdf="http://www.w3.org/1999/02/22-rdf-syntax-ns#" xmlns:dcterms="http://purl.org/dc/terms/" xmlns:vCard="http://www.w3.org/2001/vcard-rdf/3.0#" xmlns:vCard4="http://www.w3.org/2006/vcard/ns#" xmlns:bqbiol="http://biomodels.net/biology-qualifiers/" xmlns:bqmodel="http://biomodels.net/model-qualifiers/">
            <rdf:Description rdf:about="#M_m00304c__91__c__93__">
              <bqbiol:is>
                <rdf:Bag>
                  <rdf:li rdf:resource="http://identifiers.org/metanetx.chemical/MNXM468320"/>
                </rdf:Bag>
              </bqbiol:is>
              <bqbiol:hasProperty>
                <rdf:Bag>
                  <rdf:li rdf:resource="http://identifiers.org/sbo/SBO:0000247"/>
                </rdf:Bag>
              </bqbiol:hasProperty>
            </rdf:Description>
          </rdf:RDF>
        </annotation>
      </species>
      <species metaid="M_m00305c__91__c__93__" sboTerm="SBO:0000247" id="M_m00305c__91__c__93__" name="12(13)-EpOME" compartment="c" hasOnlySubstanceUnits="false" boundaryCondition="false" constant="false" fbc:charge="-1" fbc:chemicalFormula="C18H31O3">
        <annotation xmlns:sbml="http://www.sbml.org/sbml/level3/version1/core">
          <rdf:RDF xmlns:rdf="http://www.w3.org/1999/02/22-rdf-syntax-ns#" xmlns:dcterms="http://purl.org/dc/terms/" xmlns:vCard="http://www.w3.org/2001/vcard-rdf/3.0#" xmlns:vCard4="http://www.w3.org/2006/vcard/ns#" xmlns:bqbiol="http://biomodels.net/biology-qualifiers/" xmlns:bqmodel="http://biomodels.net/model-qualifiers/">
            <rdf:Description rdf:about="#M_m00305c__91__c__93__">
              <bqbiol:is>
                <rdf:Bag>
                  <rdf:li rdf:resource="http://identifiers.org/lipidmaps/LMFA02000038"/>
                  <rdf:li rdf:resource="http://identifiers.org/chebi/CHEBI:38299"/>
                  <rdf:li rdf:resource="http://identifiers.org/hmdb/HMDB04702"/>
                  <rdf:li rdf:resource="http://identifiers.org/kegg.compound/C14826"/>
                  <rdf:li rdf:resource="http://identifiers.org/metanetx.chemical/MNXM91839"/>
                  <rdf:li rdf:resource="http://identifiers.org/pubchem.compound/5356421"/>
                </rdf:Bag>
              </bqbiol:is>
              <bqbiol:hasProperty>
                <rdf:Bag>
                  <rdf:li rdf:resource="http://identifiers.org/sbo/SBO:0000247"/>
                </rdf:Bag>
              </bqbiol:hasProperty>
            </rdf:Description>
          </rdf:RDF>
        </annotation>
      </species>
      <species metaid="M_m00305r__91__r__93__" sboTerm="SBO:0000247" id="M_m00305r__91__r__93__" name="12(13)-EpOME" compartment="r" hasOnlySubstanceUnits="false" boundaryCondition="false" constant="false" fbc:charge="-1" fbc:chemicalFormula="C18H31O3">
        <annotation xmlns:sbml="http://www.sbml.org/sbml/level3/version1/core">
          <rdf:RDF xmlns:rdf="http://www.w3.org/1999/02/22-rdf-syntax-ns#" xmlns:dcterms="http://purl.org/dc/terms/" xmlns:vCard="http://www.w3.org/2001/vcard-rdf/3.0#" xmlns:vCard4="http://www.w3.org/2006/vcard/ns#" xmlns:bqbiol="http://biomodels.net/biology-qualifiers/" xmlns:bqmodel="http://biomodels.net/model-qualifiers/">
            <rdf:Description rdf:about="#M_m00305r__91__r__93__">
              <bqbiol:is>
                <rdf:Bag>
                  <rdf:li rdf:resource="http://identifiers.org/lipidmaps/LMFA02000038"/>
                  <rdf:li rdf:resource="http://identifiers.org/chebi/CHEBI:38299"/>
                  <rdf:li rdf:resource="http://identifiers.org/hmdb/HMDB04702"/>
                  <rdf:li rdf:resource="http://identifiers.org/kegg.compound/C14826"/>
                  <rdf:li rdf:resource="http://identifiers.org/metanetx.chemical/MNXM91839"/>
                  <rdf:li rdf:resource="http://identifiers.org/pubchem.compound/5356421"/>
                </rdf:Bag>
              </bqbiol:is>
              <bqbiol:hasProperty>
                <rdf:Bag>
                  <rdf:li rdf:resource="http://identifiers.org/sbo/SBO:0000247"/>
                </rdf:Bag>
              </bqbiol:hasProperty>
            </rdf:Description>
          </rdf:RDF>
        </annotation>
      </species>
      <species metaid="M_m00306c__91__c__93__" sboTerm="SBO:0000247" id="M_m00306c__91__c__93__" name="12(R)-HPETE" compartment="c" hasOnlySubstanceUnits="false" boundaryCondition="false" constant="false" fbc:charge="-1" fbc:chemicalFormula="C20H31O4">
        <annotation xmlns:sbml="http://www.sbml.org/sbml/level3/version1/core">
          <rdf:RDF xmlns:rdf="http://www.w3.org/1999/02/22-rdf-syntax-ns#" xmlns:dcterms="http://purl.org/dc/terms/" xmlns:vCard="http://www.w3.org/2001/vcard-rdf/3.0#" xmlns:vCard4="http://www.w3.org/2006/vcard/ns#" xmlns:bqbiol="http://biomodels.net/biology-qualifiers/" xmlns:bqmodel="http://biomodels.net/model-qualifiers/">
            <rdf:Description rdf:about="#M_m00306c__91__c__93__">
              <bqbiol:is>
                <rdf:Bag>
                  <rdf:li rdf:resource="http://identifiers.org/bigg.metabolite/12RHPET"/>
                  <rdf:li rdf:resource="http://identifiers.org/hmdb/HMDB06222"/>
                  <rdf:li rdf:resource="http://identifiers.org/metanetx.chemical/MNXM13994"/>
                </rdf:Bag>
              </bqbiol:is>
              <bqbiol:hasProperty>
                <rdf:Bag>
                  <rdf:li rdf:resource="http://identifiers.org/sbo/SBO:0000247"/>
                </rdf:Bag>
              </bqbiol:hasProperty>
            </rdf:Description>
          </rdf:RDF>
        </annotation>
      </species>
      <species metaid="M_m00307c__91__c__93__" sboTerm="SBO:0000247" id="M_m00307c__91__c__93__" name="12(S)-HETE" compartment="c" hasOnlySubstanceUnits="false" boundaryCondition="false" constant="false" fbc:charge="-1" fbc:chemicalFormula="C20H31O3">
        <annotation xmlns:sbml="http://www.sbml.org/sbml/level3/version1/core">
          <rdf:RDF xmlns:rdf="http://www.w3.org/1999/02/22-rdf-syntax-ns#" xmlns:dcterms="http://purl.org/dc/terms/" xmlns:vCard="http://www.w3.org/2001/vcard-rdf/3.0#" xmlns:vCard4="http://www.w3.org/2006/vcard/ns#" xmlns:bqbiol="http://biomodels.net/biology-qualifiers/" xmlns:bqmodel="http://biomodels.net/model-qualifiers/">
            <rdf:Description rdf:about="#M_m00307c__91__c__93__">
              <bqbiol:is>
                <rdf:Bag>
                  <rdf:li rdf:resource="http://identifiers.org/lipidmaps/LMFA03060064"/>
                  <rdf:li rdf:resource="http://identifiers.org/metanetx.chemical/MNXM13980"/>
                  <rdf:li rdf:resource="http://identifiers.org/metanetx.chemical/MNXM162888"/>
                  <rdf:li rdf:resource="http://identifiers.org/pubchem.compound/5312983"/>
                </rdf:Bag>
              </bqbiol:is>
              <bqbiol:hasProperty>
                <rdf:Bag>
                  <rdf:li rdf:resource="http://identifiers.org/sbo/SBO:0000247"/>
                </rdf:Bag>
              </bqbiol:hasProperty>
            </rdf:Description>
          </rdf:RDF>
        </annotation>
      </species>
      <species metaid="M_m00307r__91__r__93__" sboTerm="SBO:0000247" id="M_m00307r__91__r__93__" name="12(S)-HETE" compartment="r" hasOnlySubstanceUnits="false" boundaryCondition="false" constant="false" fbc:charge="-1" fbc:chemicalFormula="C20H31O3">
        <annotation xmlns:sbml="http://www.sbml.org/sbml/level3/version1/core">
          <rdf:RDF xmlns:rdf="http://www.w3.org/1999/02/22-rdf-syntax-ns#" xmlns:dcterms="http://purl.org/dc/terms/" xmlns:vCard="http://www.w3.org/2001/vcard-rdf/3.0#" xmlns:vCard4="http://www.w3.org/2006/vcard/ns#" xmlns:bqbiol="http://biomodels.net/biology-qualifiers/" xmlns:bqmodel="http://biomodels.net/model-qualifiers/">
            <rdf:Description rdf:about="#M_m00307r__91__r__93__">
              <bqbiol:is>
                <rdf:Bag>
                  <rdf:li rdf:resource="http://identifiers.org/lipidmaps/LMFA03060064"/>
                  <rdf:li rdf:resource="http://identifiers.org/metanetx.chemical/MNXM13980"/>
                  <rdf:li rdf:resource="http://identifiers.org/metanetx.chemical/MNXM162888"/>
                  <rdf:li rdf:resource="http://identifiers.org/pubchem.compound/5312983"/>
                </rdf:Bag>
              </bqbiol:is>
              <bqbiol:hasProperty>
                <rdf:Bag>
                  <rdf:li rdf:resource="http://identifiers.org/sbo/SBO:0000247"/>
                </rdf:Bag>
              </bqbiol:hasProperty>
            </rdf:Description>
          </rdf:RDF>
        </annotation>
      </species>
      <species metaid="M_m00308c__91__c__93__" sboTerm="SBO:0000247" id="M_m00308c__91__c__93__" name="12(S)-HHT" compartment="c" hasOnlySubstanceUnits="false" boundaryCondition="false" constant="false" fbc:charge="-1" fbc:chemicalFormula="C17H27O3">
        <annotation xmlns:sbml="http://www.sbml.org/sbml/level3/version1/core">
          <rdf:RDF xmlns:rdf="http://www.w3.org/1999/02/22-rdf-syntax-ns#" xmlns:dcterms="http://purl.org/dc/terms/" xmlns:vCard="http://www.w3.org/2001/vcard-rdf/3.0#" xmlns:vCard4="http://www.w3.org/2006/vcard/ns#" xmlns:bqbiol="http://biomodels.net/biology-qualifiers/" xmlns:bqmodel="http://biomodels.net/model-qualifiers/">
            <rdf:Description rdf:about="#M_m00308c__91__c__93__">
              <bqbiol:is>
                <rdf:Bag>
                  <rdf:li rdf:resource="http://identifiers.org/metanetx.chemical/MNXM13995"/>
                  <rdf:li rdf:resource="http://identifiers.org/pubchem.compound/182416"/>
                </rdf:Bag>
              </bqbiol:is>
              <bqbiol:hasProperty>
                <rdf:Bag>
                  <rdf:li rdf:resource="http://identifiers.org/sbo/SBO:0000247"/>
                </rdf:Bag>
              </bqbiol:hasProperty>
            </rdf:Description>
          </rdf:RDF>
        </annotation>
      </species>
      <species metaid="M_m00309c__91__c__93__" sboTerm="SBO:0000247" id="M_m00309c__91__c__93__" name="12(S)-HPETE" compartment="c" hasOnlySubstanceUnits="false" boundaryCondition="false" constant="false" fbc:charge="-1" fbc:chemicalFormula="C20H31O4">
        <annotation xmlns:sbml="http://www.sbml.org/sbml/level3/version1/core">
          <rdf:RDF xmlns:rdf="http://www.w3.org/1999/02/22-rdf-syntax-ns#" xmlns:dcterms="http://purl.org/dc/terms/" xmlns:vCard="http://www.w3.org/2001/vcard-rdf/3.0#" xmlns:vCard4="http://www.w3.org/2006/vcard/ns#" xmlns:bqbiol="http://biomodels.net/biology-qualifiers/" xmlns:bqmodel="http://biomodels.net/model-qualifiers/">
            <rdf:Description rdf:about="#M_m00309c__91__c__93__">
              <bqbiol:is>
                <rdf:Bag>
                  <rdf:li rdf:resource="http://identifiers.org/bigg.metabolite/12HPET"/>
                  <rdf:li rdf:resource="http://identifiers.org/lipidmaps/LMFA03060013"/>
                  <rdf:li rdf:resource="http://identifiers.org/chebi/CHEBI:15626"/>
                  <rdf:li rdf:resource="http://identifiers.org/hmdb/HMDB04243"/>
                  <rdf:li rdf:resource="http://identifiers.org/kegg.compound/C05965"/>
                  <rdf:li rdf:resource="http://identifiers.org/metanetx.chemical/MNXM13989"/>
                  <rdf:li rdf:resource="http://identifiers.org/metanetx.chemical/MNXM2765"/>
                  <rdf:li rdf:resource="http://identifiers.org/pubchem.compound/5280892"/>
                </rdf:Bag>
              </bqbiol:is>
              <bqbiol:hasProperty>
                <rdf:Bag>
                  <rdf:li rdf:resource="http://identifiers.org/sbo/SBO:0000247"/>
                </rdf:Bag>
              </bqbiol:hasProperty>
            </rdf:Description>
          </rdf:RDF>
        </annotation>
      </species>
      <species metaid="M_m00309p__91__p__93__" sboTerm="SBO:0000247" id="M_m00309p__91__p__93__" name="12(S)-HPETE" compartment="p" hasOnlySubstanceUnits="false" boundaryCondition="false" constant="false" fbc:charge="-1" fbc:chemicalFormula="C20H31O4">
        <annotation xmlns:sbml="http://www.sbml.org/sbml/level3/version1/core">
          <rdf:RDF xmlns:rdf="http://www.w3.org/1999/02/22-rdf-syntax-ns#" xmlns:dcterms="http://purl.org/dc/terms/" xmlns:vCard="http://www.w3.org/2001/vcard-rdf/3.0#" xmlns:vCard4="http://www.w3.org/2006/vcard/ns#" xmlns:bqbiol="http://biomodels.net/biology-qualifiers/" xmlns:bqmodel="http://biomodels.net/model-qualifiers/">
            <rdf:Description rdf:about="#M_m00309p__91__p__93__">
              <bqbiol:is>
                <rdf:Bag>
                  <rdf:li rdf:resource="http://identifiers.org/bigg.metabolite/12HPET"/>
                  <rdf:li rdf:resource="http://identifiers.org/lipidmaps/LMFA03060013"/>
                  <rdf:li rdf:resource="http://identifiers.org/chebi/CHEBI:15626"/>
                  <rdf:li rdf:resource="http://identifiers.org/hmdb/HMDB04243"/>
                  <rdf:li rdf:resource="http://identifiers.org/kegg.compound/C05965"/>
                  <rdf:li rdf:resource="http://identifiers.org/metanetx.chemical/MNXM13989"/>
                  <rdf:li rdf:resource="http://identifiers.org/metanetx.chemical/MNXM2765"/>
                  <rdf:li rdf:resource="http://identifiers.org/pubchem.compound/5280892"/>
                </rdf:Bag>
              </bqbiol:is>
              <bqbiol:hasProperty>
                <rdf:Bag>
                  <rdf:li rdf:resource="http://identifiers.org/sbo/SBO:0000247"/>
                </rdf:Bag>
              </bqbiol:hasProperty>
            </rdf:Description>
          </rdf:RDF>
        </annotation>
      </species>
      <species metaid="M_m00309r__91__r__93__" sboTerm="SBO:0000247" id="M_m00309r__91__r__93__" name="12(S)-HPETE" compartment="r" hasOnlySubstanceUnits="false" boundaryCondition="false" constant="false" fbc:charge="-1" fbc:chemicalFormula="C20H31O4">
        <annotation xmlns:sbml="http://www.sbml.org/sbml/level3/version1/core">
          <rdf:RDF xmlns:rdf="http://www.w3.org/1999/02/22-rdf-syntax-ns#" xmlns:dcterms="http://purl.org/dc/terms/" xmlns:vCard="http://www.w3.org/2001/vcard-rdf/3.0#" xmlns:vCard4="http://www.w3.org/2006/vcard/ns#" xmlns:bqbiol="http://biomodels.net/biology-qualifiers/" xmlns:bqmodel="http://biomodels.net/model-qualifiers/">
            <rdf:Description rdf:about="#M_m00309r__91__r__93__">
              <bqbiol:is>
                <rdf:Bag>
                  <rdf:li rdf:resource="http://identifiers.org/bigg.metabolite/12HPET"/>
                  <rdf:li rdf:resource="http://identifiers.org/lipidmaps/LMFA03060013"/>
                  <rdf:li rdf:resource="http://identifiers.org/chebi/CHEBI:15626"/>
                  <rdf:li rdf:resource="http://identifiers.org/hmdb/HMDB04243"/>
                  <rdf:li rdf:resource="http://identifiers.org/kegg.compound/C05965"/>
                  <rdf:li rdf:resource="http://identifiers.org/metanetx.chemical/MNXM13989"/>
                  <rdf:li rdf:resource="http://identifiers.org/metanetx.chemical/MNXM2765"/>
                  <rdf:li rdf:resource="http://identifiers.org/pubchem.compound/5280892"/>
                </rdf:Bag>
              </bqbiol:is>
              <bqbiol:hasProperty>
                <rdf:Bag>
                  <rdf:li rdf:resource="http://identifiers.org/sbo/SBO:0000247"/>
                </rdf:Bag>
              </bqbiol:hasProperty>
            </rdf:Description>
          </rdf:RDF>
        </annotation>
      </species>
      <species metaid="M_m00309s__91__s__93__" sboTerm="SBO:0000247" id="M_m00309s__91__s__93__" name="12(S)-HPETE" compartment="s" hasOnlySubstanceUnits="false" boundaryCondition="false" constant="false" fbc:charge="-1" fbc:chemicalFormula="C20H31O4">
        <annotation xmlns:sbml="http://www.sbml.org/sbml/level3/version1/core">
          <rdf:RDF xmlns:rdf="http://www.w3.org/1999/02/22-rdf-syntax-ns#" xmlns:dcterms="http://purl.org/dc/terms/" xmlns:vCard="http://www.w3.org/2001/vcard-rdf/3.0#" xmlns:vCard4="http://www.w3.org/2006/vcard/ns#" xmlns:bqbiol="http://biomodels.net/biology-qualifiers/" xmlns:bqmodel="http://biomodels.net/model-qualifiers/">
            <rdf:Description rdf:about="#M_m00309s__91__s__93__">
              <bqbiol:is>
                <rdf:Bag>
                  <rdf:li rdf:resource="http://identifiers.org/bigg.metabolite/12HPET"/>
                  <rdf:li rdf:resource="http://identifiers.org/lipidmaps/LMFA03060013"/>
                  <rdf:li rdf:resource="http://identifiers.org/chebi/CHEBI:15626"/>
                  <rdf:li rdf:resource="http://identifiers.org/hmdb/HMDB04243"/>
                  <rdf:li rdf:resource="http://identifiers.org/kegg.compound/C05965"/>
                  <rdf:li rdf:resource="http://identifiers.org/metanetx.chemical/MNXM13989"/>
                  <rdf:li rdf:resource="http://identifiers.org/metanetx.chemical/MNXM2765"/>
                  <rdf:li rdf:resource="http://identifiers.org/pubchem.compound/5280892"/>
                </rdf:Bag>
              </bqbiol:is>
              <bqbiol:hasProperty>
                <rdf:Bag>
                  <rdf:li rdf:resource="http://identifiers.org/sbo/SBO:0000247"/>
                </rdf:Bag>
              </bqbiol:hasProperty>
            </rdf:Description>
          </rdf:RDF>
        </annotation>
      </species>
      <species metaid="M_m00310c__91__c__93__" sboTerm="SBO:0000247" id="M_m00310c__91__c__93__" name="12,13-epoxy-(6Z,9Z)-octadecadienoic acid" compartment="c" hasOnlySubstanceUnits="false" boundaryCondition="false" constant="false" fbc:charge="-1" fbc:chemicalFormula="C18H29O3">
        <annotation xmlns:sbml="http://www.sbml.org/sbml/level3/version1/core">
          <rdf:RDF xmlns:rdf="http://www.w3.org/1999/02/22-rdf-syntax-ns#" xmlns:dcterms="http://purl.org/dc/terms/" xmlns:vCard="http://www.w3.org/2001/vcard-rdf/3.0#" xmlns:vCard4="http://www.w3.org/2006/vcard/ns#" xmlns:bqbiol="http://biomodels.net/biology-qualifiers/" xmlns:bqmodel="http://biomodels.net/model-qualifiers/">
            <rdf:Description rdf:about="#M_m00310c__91__c__93__">
              <bqbiol:is>
                <rdf:Bag>
                  <rdf:li rdf:resource="http://identifiers.org/lipidmaps/LMFA02000044"/>
                  <rdf:li rdf:resource="http://identifiers.org/metanetx.chemical/MNXM468335"/>
                  <rdf:li rdf:resource="http://identifiers.org/metanetx.chemical/MNXM54281"/>
                </rdf:Bag>
              </bqbiol:is>
              <bqbiol:hasProperty>
                <rdf:Bag>
                  <rdf:li rdf:resource="http://identifiers.org/sbo/SBO:0000247"/>
                </rdf:Bag>
              </bqbiol:hasProperty>
            </rdf:Description>
          </rdf:RDF>
        </annotation>
      </species>
      <species metaid="M_m00314c__91__c__93__" sboTerm="SBO:0000247" id="M_m00314c__91__c__93__" name="12,13-hydroxyoctadec-9(z)-enoate" compartment="c" hasOnlySubstanceUnits="false" boundaryCondition="false" constant="false" fbc:charge="-1" fbc:chemicalFormula="C18H33O4">
        <annotation xmlns:sbml="http://www.sbml.org/sbml/level3/version1/core">
          <rdf:RDF xmlns:rdf="http://www.w3.org/1999/02/22-rdf-syntax-ns#" xmlns:dcterms="http://purl.org/dc/terms/" xmlns:vCard="http://www.w3.org/2001/vcard-rdf/3.0#" xmlns:vCard4="http://www.w3.org/2006/vcard/ns#" xmlns:bqbiol="http://biomodels.net/biology-qualifiers/" xmlns:bqmodel="http://biomodels.net/model-qualifiers/">
            <rdf:Description rdf:about="#M_m00314c__91__c__93__">
              <bqbiol:is>
                <rdf:Bag>
                  <rdf:li rdf:resource="http://identifiers.org/hmdb/HMDB04705"/>
                  <rdf:li rdf:resource="http://identifiers.org/kegg.compound/C14829"/>
                  <rdf:li rdf:resource="http://identifiers.org/metanetx.chemical/MNXM163104"/>
                  <rdf:li rdf:resource="http://identifiers.org/pubchem.compound/10236635"/>
                </rdf:Bag>
              </bqbiol:is>
              <bqbiol:hasProperty>
                <rdf:Bag>
                  <rdf:li rdf:resource="http://identifiers.org/sbo/SBO:0000247"/>
                </rdf:Bag>
              </bqbiol:hasProperty>
            </rdf:Description>
          </rdf:RDF>
        </annotation>
      </species>
      <species metaid="M_m00314r__91__r__93__" sboTerm="SBO:0000247" id="M_m00314r__91__r__93__" name="12,13-hydroxyoctadec-9(z)-enoate" compartment="r" hasOnlySubstanceUnits="false" boundaryCondition="false" constant="false" fbc:charge="-1" fbc:chemicalFormula="C18H33O4">
        <annotation xmlns:sbml="http://www.sbml.org/sbml/level3/version1/core">
          <rdf:RDF xmlns:rdf="http://www.w3.org/1999/02/22-rdf-syntax-ns#" xmlns:dcterms="http://purl.org/dc/terms/" xmlns:vCard="http://www.w3.org/2001/vcard-rdf/3.0#" xmlns:vCard4="http://www.w3.org/2006/vcard/ns#" xmlns:bqbiol="http://biomodels.net/biology-qualifiers/" xmlns:bqmodel="http://biomodels.net/model-qualifiers/">
            <rdf:Description rdf:about="#M_m00314r__91__r__93__">
              <bqbiol:is>
                <rdf:Bag>
                  <rdf:li rdf:resource="http://identifiers.org/hmdb/HMDB04705"/>
                  <rdf:li rdf:resource="http://identifiers.org/kegg.compound/C14829"/>
                  <rdf:li rdf:resource="http://identifiers.org/metanetx.chemical/MNXM163104"/>
                  <rdf:li rdf:resource="http://identifiers.org/pubchem.compound/10236635"/>
                </rdf:Bag>
              </bqbiol:is>
              <bqbiol:hasProperty>
                <rdf:Bag>
                  <rdf:li rdf:resource="http://identifiers.org/sbo/SBO:0000247"/>
                </rdf:Bag>
              </bqbiol:hasProperty>
            </rdf:Description>
          </rdf:RDF>
        </annotation>
      </species>
      <species metaid="M_m00315c__91__c__93__" sboTerm="SBO:0000247" id="M_m00315c__91__c__93__" name="12,15,18,21-tetracosatetraenoic acid" compartment="c" hasOnlySubstanceUnits="false" boundaryCondition="false" constant="false" fbc:charge="-1" fbc:chemicalFormula="C24H39O2">
        <annotation xmlns:sbml="http://www.sbml.org/sbml/level3/version1/core">
          <rdf:RDF xmlns:rdf="http://www.w3.org/1999/02/22-rdf-syntax-ns#" xmlns:dcterms="http://purl.org/dc/terms/" xmlns:vCard="http://www.w3.org/2001/vcard-rdf/3.0#" xmlns:vCard4="http://www.w3.org/2006/vcard/ns#" xmlns:bqbiol="http://biomodels.net/biology-qualifiers/" xmlns:bqmodel="http://biomodels.net/model-qualifiers/">
            <rdf:Description rdf:about="#M_m00315c__91__c__93__">
              <bqbiol:hasProperty>
                <rdf:Bag>
                  <rdf:li rdf:resource="http://identifiers.org/sbo/SBO:0000247"/>
                </rdf:Bag>
              </bqbiol:hasProperty>
            </rdf:Description>
          </rdf:RDF>
        </annotation>
      </species>
      <species metaid="M_m00315l__91__l__93__" sboTerm="SBO:0000247" id="M_m00315l__91__l__93__" name="12,15,18,21-tetracosatetraenoic acid" compartment="l" hasOnlySubstanceUnits="false" boundaryCondition="false" constant="false" fbc:charge="-1" fbc:chemicalFormula="C24H39O2">
        <annotation xmlns:sbml="http://www.sbml.org/sbml/level3/version1/core">
          <rdf:RDF xmlns:rdf="http://www.w3.org/1999/02/22-rdf-syntax-ns#" xmlns:dcterms="http://purl.org/dc/terms/" xmlns:vCard="http://www.w3.org/2001/vcard-rdf/3.0#" xmlns:vCard4="http://www.w3.org/2006/vcard/ns#" xmlns:bqbiol="http://biomodels.net/biology-qualifiers/" xmlns:bqmodel="http://biomodels.net/model-qualifiers/">
            <rdf:Description rdf:about="#M_m00315l__91__l__93__">
              <bqbiol:hasProperty>
                <rdf:Bag>
                  <rdf:li rdf:resource="http://identifiers.org/sbo/SBO:0000247"/>
                </rdf:Bag>
              </bqbiol:hasProperty>
            </rdf:Description>
          </rdf:RDF>
        </annotation>
      </species>
      <species metaid="M_m00315s__91__s__93__" sboTerm="SBO:0000247" id="M_m00315s__91__s__93__" name="12,15,18,21-tetracosatetraenoic acid" compartment="s" hasOnlySubstanceUnits="false" boundaryCondition="false" constant="false" fbc:charge="-1" fbc:chemicalFormula="C24H39O2">
        <annotation xmlns:sbml="http://www.sbml.org/sbml/level3/version1/core">
          <rdf:RDF xmlns:rdf="http://www.w3.org/1999/02/22-rdf-syntax-ns#" xmlns:dcterms="http://purl.org/dc/terms/" xmlns:vCard="http://www.w3.org/2001/vcard-rdf/3.0#" xmlns:vCard4="http://www.w3.org/2006/vcard/ns#" xmlns:bqbiol="http://biomodels.net/biology-qualifiers/" xmlns:bqmodel="http://biomodels.net/model-qualifiers/">
            <rdf:Description rdf:about="#M_m00315s__91__s__93__">
              <bqbiol:hasProperty>
                <rdf:Bag>
                  <rdf:li rdf:resource="http://identifiers.org/sbo/SBO:0000247"/>
                </rdf:Bag>
              </bqbiol:hasProperty>
            </rdf:Description>
          </rdf:RDF>
        </annotation>
      </species>
      <species metaid="M_m00316c__91__c__93__" sboTerm="SBO:0000247" id="M_m00316c__91__c__93__" name="12,15,18,21-tetracosatetraenoylcarnitine" compartment="c" hasOnlySubstanceUnits="false" boundaryCondition="false" constant="false" fbc:charge="0" fbc:chemicalFormula="C31H53NO4">
        <annotation xmlns:sbml="http://www.sbml.org/sbml/level3/version1/core">
          <rdf:RDF xmlns:rdf="http://www.w3.org/1999/02/22-rdf-syntax-ns#" xmlns:dcterms="http://purl.org/dc/terms/" xmlns:vCard="http://www.w3.org/2001/vcard-rdf/3.0#" xmlns:vCard4="http://www.w3.org/2006/vcard/ns#" xmlns:bqbiol="http://biomodels.net/biology-qualifiers/" xmlns:bqmodel="http://biomodels.net/model-qualifiers/">
            <rdf:Description rdf:about="#M_m00316c__91__c__93__">
              <bqbiol:hasProperty>
                <rdf:Bag>
                  <rdf:li rdf:resource="http://identifiers.org/sbo/SBO:0000247"/>
                </rdf:Bag>
              </bqbiol:hasProperty>
            </rdf:Description>
          </rdf:RDF>
        </annotation>
      </species>
      <species metaid="M_m00316r__91__r__93__" sboTerm="SBO:0000247" id="M_m00316r__91__r__93__" name="12,15,18,21-tetracosatetraenoylcarnitine" compartment="r" hasOnlySubstanceUnits="false" boundaryCondition="false" constant="false" fbc:charge="0" fbc:chemicalFormula="C31H53NO4">
        <annotation xmlns:sbml="http://www.sbml.org/sbml/level3/version1/core">
          <rdf:RDF xmlns:rdf="http://www.w3.org/1999/02/22-rdf-syntax-ns#" xmlns:dcterms="http://purl.org/dc/terms/" xmlns:vCard="http://www.w3.org/2001/vcard-rdf/3.0#" xmlns:vCard4="http://www.w3.org/2006/vcard/ns#" xmlns:bqbiol="http://biomodels.net/biology-qualifiers/" xmlns:bqmodel="http://biomodels.net/model-qualifiers/">
            <rdf:Description rdf:about="#M_m00316r__91__r__93__">
              <bqbiol:hasProperty>
                <rdf:Bag>
                  <rdf:li rdf:resource="http://identifiers.org/sbo/SBO:0000247"/>
                </rdf:Bag>
              </bqbiol:hasProperty>
            </rdf:Description>
          </rdf:RDF>
        </annotation>
      </species>
      <species metaid="M_m00317c__91__c__93__" sboTerm="SBO:0000247" id="M_m00317c__91__c__93__" name="12,15,18,21-tetracosatetraenoyl-CoA" compartment="c" hasOnlySubstanceUnits="false" boundaryCondition="false" constant="false" fbc:charge="-4" fbc:chemicalFormula="C45H70N7O17P3S">
        <annotation xmlns:sbml="http://www.sbml.org/sbml/level3/version1/core">
          <rdf:RDF xmlns:rdf="http://www.w3.org/1999/02/22-rdf-syntax-ns#" xmlns:dcterms="http://purl.org/dc/terms/" xmlns:vCard="http://www.w3.org/2001/vcard-rdf/3.0#" xmlns:vCard4="http://www.w3.org/2006/vcard/ns#" xmlns:bqbiol="http://biomodels.net/biology-qualifiers/" xmlns:bqmodel="http://biomodels.net/model-qualifiers/">
            <rdf:Description rdf:about="#M_m00317c__91__c__93__">
              <bqbiol:is>
                <rdf:Bag>
                  <rdf:li rdf:resource="http://identifiers.org/metanetx.chemical/MNXM149272"/>
                  <rdf:li rdf:resource="http://identifiers.org/metanetx.chemical/MNXM151927"/>
                </rdf:Bag>
              </bqbiol:is>
              <bqbiol:hasProperty>
                <rdf:Bag>
                  <rdf:li rdf:resource="http://identifiers.org/sbo/SBO:0000247"/>
                </rdf:Bag>
              </bqbiol:hasProperty>
            </rdf:Description>
          </rdf:RDF>
        </annotation>
      </species>
      <species metaid="M_m00317r__91__r__93__" sboTerm="SBO:0000247" id="M_m00317r__91__r__93__" name="12,15,18,21-tetracosatetraenoyl-CoA" compartment="r" hasOnlySubstanceUnits="false" boundaryCondition="false" constant="false" fbc:charge="-4" fbc:chemicalFormula="C45H70N7O17P3S">
        <annotation xmlns:sbml="http://www.sbml.org/sbml/level3/version1/core">
          <rdf:RDF xmlns:rdf="http://www.w3.org/1999/02/22-rdf-syntax-ns#" xmlns:dcterms="http://purl.org/dc/terms/" xmlns:vCard="http://www.w3.org/2001/vcard-rdf/3.0#" xmlns:vCard4="http://www.w3.org/2006/vcard/ns#" xmlns:bqbiol="http://biomodels.net/biology-qualifiers/" xmlns:bqmodel="http://biomodels.net/model-qualifiers/">
            <rdf:Description rdf:about="#M_m00317r__91__r__93__">
              <bqbiol:is>
                <rdf:Bag>
                  <rdf:li rdf:resource="http://identifiers.org/metanetx.chemical/MNXM149272"/>
                  <rdf:li rdf:resource="http://identifiers.org/metanetx.chemical/MNXM151927"/>
                </rdf:Bag>
              </bqbiol:is>
              <bqbiol:hasProperty>
                <rdf:Bag>
                  <rdf:li rdf:resource="http://identifiers.org/sbo/SBO:0000247"/>
                </rdf:Bag>
              </bqbiol:hasProperty>
            </rdf:Description>
          </rdf:RDF>
        </annotation>
      </species>
      <species metaid="M_m00318c__91__c__93__" sboTerm="SBO:0000247" id="M_m00318c__91__c__93__" name="12,20-diHETE" compartment="c" hasOnlySubstanceUnits="false" boundaryCondition="false" constant="false" fbc:charge="-1" fbc:chemicalFormula="C20H31O4">
        <annotation xmlns:sbml="http://www.sbml.org/sbml/level3/version1/core">
          <rdf:RDF xmlns:rdf="http://www.w3.org/1999/02/22-rdf-syntax-ns#" xmlns:dcterms="http://purl.org/dc/terms/" xmlns:vCard="http://www.w3.org/2001/vcard-rdf/3.0#" xmlns:vCard4="http://www.w3.org/2006/vcard/ns#" xmlns:bqbiol="http://biomodels.net/biology-qualifiers/" xmlns:bqmodel="http://biomodels.net/model-qualifiers/">
            <rdf:Description rdf:about="#M_m00318c__91__c__93__">
              <bqbiol:is>
                <rdf:Bag>
                  <rdf:li rdf:resource="http://identifiers.org/metanetx.chemical/MNXM150181"/>
                  <rdf:li rdf:resource="http://identifiers.org/pubchem.compound/1412"/>
                </rdf:Bag>
              </bqbiol:is>
              <bqbiol:hasProperty>
                <rdf:Bag>
                  <rdf:li rdf:resource="http://identifiers.org/sbo/SBO:0000247"/>
                </rdf:Bag>
              </bqbiol:hasProperty>
            </rdf:Description>
          </rdf:RDF>
        </annotation>
      </species>
      <species metaid="M_m00318r__91__r__93__" sboTerm="SBO:0000247" id="M_m00318r__91__r__93__" name="12,20-diHETE" compartment="r" hasOnlySubstanceUnits="false" boundaryCondition="false" constant="false" fbc:charge="-1" fbc:chemicalFormula="C20H31O4">
        <annotation xmlns:sbml="http://www.sbml.org/sbml/level3/version1/core">
          <rdf:RDF xmlns:rdf="http://www.w3.org/1999/02/22-rdf-syntax-ns#" xmlns:dcterms="http://purl.org/dc/terms/" xmlns:vCard="http://www.w3.org/2001/vcard-rdf/3.0#" xmlns:vCard4="http://www.w3.org/2006/vcard/ns#" xmlns:bqbiol="http://biomodels.net/biology-qualifiers/" xmlns:bqmodel="http://biomodels.net/model-qualifiers/">
            <rdf:Description rdf:about="#M_m00318r__91__r__93__">
              <bqbiol:is>
                <rdf:Bag>
                  <rdf:li rdf:resource="http://identifiers.org/metanetx.chemical/MNXM150181"/>
                  <rdf:li rdf:resource="http://identifiers.org/pubchem.compound/1412"/>
                </rdf:Bag>
              </bqbiol:is>
              <bqbiol:hasProperty>
                <rdf:Bag>
                  <rdf:li rdf:resource="http://identifiers.org/sbo/SBO:0000247"/>
                </rdf:Bag>
              </bqbiol:hasProperty>
            </rdf:Description>
          </rdf:RDF>
        </annotation>
      </species>
      <species metaid="M_m00319c__91__c__93__" sboTerm="SBO:0000247" id="M_m00319c__91__c__93__" name="12,20-dioxo-LTB4" compartment="c" hasOnlySubstanceUnits="false" boundaryCondition="false" constant="false" fbc:charge="-1" fbc:chemicalFormula="C20H27O5">
        <annotation xmlns:sbml="http://www.sbml.org/sbml/level3/version1/core">
          <rdf:RDF xmlns:rdf="http://www.w3.org/1999/02/22-rdf-syntax-ns#" xmlns:dcterms="http://purl.org/dc/terms/" xmlns:vCard="http://www.w3.org/2001/vcard-rdf/3.0#" xmlns:vCard4="http://www.w3.org/2006/vcard/ns#" xmlns:bqbiol="http://biomodels.net/biology-qualifiers/" xmlns:bqmodel="http://biomodels.net/model-qualifiers/">
            <rdf:Description rdf:about="#M_m00319c__91__c__93__">
              <bqbiol:is>
                <rdf:Bag>
                  <rdf:li rdf:resource="http://identifiers.org/metanetx.chemical/MNXM150182"/>
                </rdf:Bag>
              </bqbiol:is>
              <bqbiol:hasProperty>
                <rdf:Bag>
                  <rdf:li rdf:resource="http://identifiers.org/sbo/SBO:0000247"/>
                </rdf:Bag>
              </bqbiol:hasProperty>
            </rdf:Description>
          </rdf:RDF>
        </annotation>
      </species>
      <species metaid="M_m00320c__91__c__93__" sboTerm="SBO:0000247" id="M_m00320c__91__c__93__" name="12-epi-LTB4" compartment="c" hasOnlySubstanceUnits="false" boundaryCondition="false" constant="false" fbc:charge="-1" fbc:chemicalFormula="C20H31O4">
        <annotation xmlns:sbml="http://www.sbml.org/sbml/level3/version1/core">
          <rdf:RDF xmlns:rdf="http://www.w3.org/1999/02/22-rdf-syntax-ns#" xmlns:dcterms="http://purl.org/dc/terms/" xmlns:vCard="http://www.w3.org/2001/vcard-rdf/3.0#" xmlns:vCard4="http://www.w3.org/2006/vcard/ns#" xmlns:bqbiol="http://biomodels.net/biology-qualifiers/" xmlns:bqmodel="http://biomodels.net/model-qualifiers/">
            <rdf:Description rdf:about="#M_m00320c__91__c__93__">
              <bqbiol:is>
                <rdf:Bag>
                  <rdf:li rdf:resource="http://identifiers.org/lipidmaps/LMFA03020015"/>
                  <rdf:li rdf:resource="http://identifiers.org/metanetx.chemical/MNXM468345"/>
                </rdf:Bag>
              </bqbiol:is>
              <bqbiol:hasProperty>
                <rdf:Bag>
                  <rdf:li rdf:resource="http://identifiers.org/sbo/SBO:0000247"/>
                </rdf:Bag>
              </bqbiol:hasProperty>
            </rdf:Description>
          </rdf:RDF>
        </annotation>
      </species>
      <species metaid="M_m00321c__91__c__93__" sboTerm="SBO:0000247" id="M_m00321c__91__c__93__" name="12-hetre" compartment="c" hasOnlySubstanceUnits="false" boundaryCondition="false" constant="false" fbc:charge="-1" fbc:chemicalFormula="C20H33O3">
        <annotation xmlns:sbml="http://www.sbml.org/sbml/level3/version1/core">
          <rdf:RDF xmlns:rdf="http://www.w3.org/1999/02/22-rdf-syntax-ns#" xmlns:dcterms="http://purl.org/dc/terms/" xmlns:vCard="http://www.w3.org/2001/vcard-rdf/3.0#" xmlns:vCard4="http://www.w3.org/2006/vcard/ns#" xmlns:bqbiol="http://biomodels.net/biology-qualifiers/" xmlns:bqmodel="http://biomodels.net/model-qualifiers/">
            <rdf:Description rdf:about="#M_m00321c__91__c__93__">
              <bqbiol:is>
                <rdf:Bag>
                  <rdf:li rdf:resource="http://identifiers.org/lipidmaps/LMFA03050012"/>
                  <rdf:li rdf:resource="http://identifiers.org/metanetx.chemical/MNXM33308"/>
                  <rdf:li rdf:resource="http://identifiers.org/metanetx.chemical/MNXM468360"/>
                </rdf:Bag>
              </bqbiol:is>
              <bqbiol:hasProperty>
                <rdf:Bag>
                  <rdf:li rdf:resource="http://identifiers.org/sbo/SBO:0000247"/>
                </rdf:Bag>
              </bqbiol:hasProperty>
            </rdf:Description>
          </rdf:RDF>
        </annotation>
      </species>
      <species metaid="M_m00322c__91__c__93__" sboTerm="SBO:0000247" id="M_m00322c__91__c__93__" name="12-hydroperoxyeicosatetraenoate-glyceryl-ester" compartment="c" hasOnlySubstanceUnits="false" boundaryCondition="false" constant="false" fbc:charge="0" fbc:chemicalFormula="C23H38O6">
        <annotation xmlns:sbml="http://www.sbml.org/sbml/level3/version1/core">
          <rdf:RDF xmlns:rdf="http://www.w3.org/1999/02/22-rdf-syntax-ns#" xmlns:dcterms="http://purl.org/dc/terms/" xmlns:vCard="http://www.w3.org/2001/vcard-rdf/3.0#" xmlns:vCard4="http://www.w3.org/2006/vcard/ns#" xmlns:bqbiol="http://biomodels.net/biology-qualifiers/" xmlns:bqmodel="http://biomodels.net/model-qualifiers/">
            <rdf:Description rdf:about="#M_m00322c__91__c__93__">
              <bqbiol:is>
                <rdf:Bag>
                  <rdf:li rdf:resource="http://identifiers.org/metanetx.chemical/MNXM164054"/>
                </rdf:Bag>
              </bqbiol:is>
              <bqbiol:hasProperty>
                <rdf:Bag>
                  <rdf:li rdf:resource="http://identifiers.org/sbo/SBO:0000247"/>
                </rdf:Bag>
              </bqbiol:hasProperty>
            </rdf:Description>
          </rdf:RDF>
        </annotation>
      </species>
      <species metaid="M_m00323c__91__c__93__" sboTerm="SBO:0000247" id="M_m00323c__91__c__93__" name="12-hydroxy-13-O-D-glucuronoside-octadec-(9Z)-enoate" compartment="c" hasOnlySubstanceUnits="false" boundaryCondition="false" constant="false" fbc:charge="-2" fbc:chemicalFormula="C24H40O10">
        <annotation xmlns:sbml="http://www.sbml.org/sbml/level3/version1/core">
          <rdf:RDF xmlns:rdf="http://www.w3.org/1999/02/22-rdf-syntax-ns#" xmlns:dcterms="http://purl.org/dc/terms/" xmlns:vCard="http://www.w3.org/2001/vcard-rdf/3.0#" xmlns:vCard4="http://www.w3.org/2006/vcard/ns#" xmlns:bqbiol="http://biomodels.net/biology-qualifiers/" xmlns:bqmodel="http://biomodels.net/model-qualifiers/">
            <rdf:Description rdf:about="#M_m00323c__91__c__93__">
              <bqbiol:is>
                <rdf:Bag>
                  <rdf:li rdf:resource="http://identifiers.org/metanetx.chemical/MNXM150189"/>
                </rdf:Bag>
              </bqbiol:is>
              <bqbiol:hasProperty>
                <rdf:Bag>
                  <rdf:li rdf:resource="http://identifiers.org/sbo/SBO:0000247"/>
                </rdf:Bag>
              </bqbiol:hasProperty>
            </rdf:Description>
          </rdf:RDF>
        </annotation>
      </species>
      <species metaid="M_m00323r__91__r__93__" sboTerm="SBO:0000247" id="M_m00323r__91__r__93__" name="12-hydroxy-13-O-D-glucuronoside-octadec-(9Z)-enoate" compartment="r" hasOnlySubstanceUnits="false" boundaryCondition="false" constant="false" fbc:charge="-2" fbc:chemicalFormula="C24H40O10">
        <annotation xmlns:sbml="http://www.sbml.org/sbml/level3/version1/core">
          <rdf:RDF xmlns:rdf="http://www.w3.org/1999/02/22-rdf-syntax-ns#" xmlns:dcterms="http://purl.org/dc/terms/" xmlns:vCard="http://www.w3.org/2001/vcard-rdf/3.0#" xmlns:vCard4="http://www.w3.org/2006/vcard/ns#" xmlns:bqbiol="http://biomodels.net/biology-qualifiers/" xmlns:bqmodel="http://biomodels.net/model-qualifiers/">
            <rdf:Description rdf:about="#M_m00323r__91__r__93__">
              <bqbiol:is>
                <rdf:Bag>
                  <rdf:li rdf:resource="http://identifiers.org/metanetx.chemical/MNXM150189"/>
                </rdf:Bag>
              </bqbiol:is>
              <bqbiol:hasProperty>
                <rdf:Bag>
                  <rdf:li rdf:resource="http://identifiers.org/sbo/SBO:0000247"/>
                </rdf:Bag>
              </bqbiol:hasProperty>
            </rdf:Description>
          </rdf:RDF>
        </annotation>
      </species>
      <species metaid="M_m00324r__91__r__93__" sboTerm="SBO:0000247" id="M_m00324r__91__r__93__" name="12-hydroxy-arachidonate" compartment="r" hasOnlySubstanceUnits="false" boundaryCondition="false" constant="false" fbc:charge="-1" fbc:chemicalFormula="C20H31O3">
        <annotation xmlns:sbml="http://www.sbml.org/sbml/level3/version1/core">
          <rdf:RDF xmlns:rdf="http://www.w3.org/1999/02/22-rdf-syntax-ns#" xmlns:dcterms="http://purl.org/dc/terms/" xmlns:vCard="http://www.w3.org/2001/vcard-rdf/3.0#" xmlns:vCard4="http://www.w3.org/2006/vcard/ns#" xmlns:bqbiol="http://biomodels.net/biology-qualifiers/" xmlns:bqmodel="http://biomodels.net/model-qualifiers/">
            <rdf:Description rdf:about="#M_m00324r__91__r__93__">
              <bqbiol:is>
                <rdf:Bag>
                  <rdf:li rdf:resource="http://identifiers.org/bigg.metabolite/12harachd"/>
                  <rdf:li rdf:resource="http://identifiers.org/hmdb/HMDB06111"/>
                  <rdf:li rdf:resource="http://identifiers.org/metanetx.chemical/MNXM13977"/>
                  <rdf:li rdf:resource="http://identifiers.org/pubchem.compound/5312983"/>
                </rdf:Bag>
              </bqbiol:is>
              <bqbiol:hasProperty>
                <rdf:Bag>
                  <rdf:li rdf:resource="http://identifiers.org/sbo/SBO:0000247"/>
                </rdf:Bag>
              </bqbiol:hasProperty>
            </rdf:Description>
          </rdf:RDF>
        </annotation>
      </species>
      <species metaid="M_m00326c__91__c__93__" sboTerm="SBO:0000247" id="M_m00326c__91__c__93__" name="12-keto-LTB4" compartment="c" hasOnlySubstanceUnits="false" boundaryCondition="false" constant="false" fbc:charge="-1" fbc:chemicalFormula="C20H29O4">
        <annotation xmlns:sbml="http://www.sbml.org/sbml/level3/version1/core">
          <rdf:RDF xmlns:rdf="http://www.w3.org/1999/02/22-rdf-syntax-ns#" xmlns:dcterms="http://purl.org/dc/terms/" xmlns:vCard="http://www.w3.org/2001/vcard-rdf/3.0#" xmlns:vCard4="http://www.w3.org/2006/vcard/ns#" xmlns:bqbiol="http://biomodels.net/biology-qualifiers/" xmlns:bqmodel="http://biomodels.net/model-qualifiers/">
            <rdf:Description rdf:about="#M_m00326c__91__c__93__">
              <bqbiol:is>
                <rdf:Bag>
                  <rdf:li rdf:resource="http://identifiers.org/lipidmaps/LMFA03020024"/>
                  <rdf:li rdf:resource="http://identifiers.org/metanetx.chemical/MNXM6635"/>
                  <rdf:li rdf:resource="http://identifiers.org/pubchem.compound/5280876"/>
                </rdf:Bag>
              </bqbiol:is>
              <bqbiol:hasProperty>
                <rdf:Bag>
                  <rdf:li rdf:resource="http://identifiers.org/sbo/SBO:0000247"/>
                </rdf:Bag>
              </bqbiol:hasProperty>
            </rdf:Description>
          </rdf:RDF>
        </annotation>
      </species>
      <species metaid="M_m00326m__91__m__93__" sboTerm="SBO:0000247" id="M_m00326m__91__m__93__" name="12-keto-LTB4" compartment="m" hasOnlySubstanceUnits="false" boundaryCondition="false" constant="false" fbc:charge="-1" fbc:chemicalFormula="C20H29O4">
        <annotation xmlns:sbml="http://www.sbml.org/sbml/level3/version1/core">
          <rdf:RDF xmlns:rdf="http://www.w3.org/1999/02/22-rdf-syntax-ns#" xmlns:dcterms="http://purl.org/dc/terms/" xmlns:vCard="http://www.w3.org/2001/vcard-rdf/3.0#" xmlns:vCard4="http://www.w3.org/2006/vcard/ns#" xmlns:bqbiol="http://biomodels.net/biology-qualifiers/" xmlns:bqmodel="http://biomodels.net/model-qualifiers/">
            <rdf:Description rdf:about="#M_m00326m__91__m__93__">
              <bqbiol:is>
                <rdf:Bag>
                  <rdf:li rdf:resource="http://identifiers.org/lipidmaps/LMFA03020024"/>
                  <rdf:li rdf:resource="http://identifiers.org/metanetx.chemical/MNXM6635"/>
                  <rdf:li rdf:resource="http://identifiers.org/pubchem.compound/5280876"/>
                </rdf:Bag>
              </bqbiol:is>
              <bqbiol:hasProperty>
                <rdf:Bag>
                  <rdf:li rdf:resource="http://identifiers.org/sbo/SBO:0000247"/>
                </rdf:Bag>
              </bqbiol:hasProperty>
            </rdf:Description>
          </rdf:RDF>
        </annotation>
      </species>
      <species metaid="M_m00326p__91__p__93__" sboTerm="SBO:0000247" id="M_m00326p__91__p__93__" name="12-keto-LTB4" compartment="p" hasOnlySubstanceUnits="false" boundaryCondition="false" constant="false" fbc:charge="-1" fbc:chemicalFormula="C20H29O4">
        <annotation xmlns:sbml="http://www.sbml.org/sbml/level3/version1/core">
          <rdf:RDF xmlns:rdf="http://www.w3.org/1999/02/22-rdf-syntax-ns#" xmlns:dcterms="http://purl.org/dc/terms/" xmlns:vCard="http://www.w3.org/2001/vcard-rdf/3.0#" xmlns:vCard4="http://www.w3.org/2006/vcard/ns#" xmlns:bqbiol="http://biomodels.net/biology-qualifiers/" xmlns:bqmodel="http://biomodels.net/model-qualifiers/">
            <rdf:Description rdf:about="#M_m00326p__91__p__93__">
              <bqbiol:is>
                <rdf:Bag>
                  <rdf:li rdf:resource="http://identifiers.org/lipidmaps/LMFA03020024"/>
                  <rdf:li rdf:resource="http://identifiers.org/metanetx.chemical/MNXM6635"/>
                  <rdf:li rdf:resource="http://identifiers.org/pubchem.compound/5280876"/>
                </rdf:Bag>
              </bqbiol:is>
              <bqbiol:hasProperty>
                <rdf:Bag>
                  <rdf:li rdf:resource="http://identifiers.org/sbo/SBO:0000247"/>
                </rdf:Bag>
              </bqbiol:hasProperty>
            </rdf:Description>
          </rdf:RDF>
        </annotation>
      </species>
      <species metaid="M_m00326r__91__r__93__" sboTerm="SBO:0000247" id="M_m00326r__91__r__93__" name="12-keto-LTB4" compartment="r" hasOnlySubstanceUnits="false" boundaryCondition="false" constant="false" fbc:charge="-1" fbc:chemicalFormula="C20H29O4">
        <annotation xmlns:sbml="http://www.sbml.org/sbml/level3/version1/core">
          <rdf:RDF xmlns:rdf="http://www.w3.org/1999/02/22-rdf-syntax-ns#" xmlns:dcterms="http://purl.org/dc/terms/" xmlns:vCard="http://www.w3.org/2001/vcard-rdf/3.0#" xmlns:vCard4="http://www.w3.org/2006/vcard/ns#" xmlns:bqbiol="http://biomodels.net/biology-qualifiers/" xmlns:bqmodel="http://biomodels.net/model-qualifiers/">
            <rdf:Description rdf:about="#M_m00326r__91__r__93__">
              <bqbiol:is>
                <rdf:Bag>
                  <rdf:li rdf:resource="http://identifiers.org/lipidmaps/LMFA03020024"/>
                  <rdf:li rdf:resource="http://identifiers.org/metanetx.chemical/MNXM6635"/>
                  <rdf:li rdf:resource="http://identifiers.org/pubchem.compound/5280876"/>
                </rdf:Bag>
              </bqbiol:is>
              <bqbiol:hasProperty>
                <rdf:Bag>
                  <rdf:li rdf:resource="http://identifiers.org/sbo/SBO:0000247"/>
                </rdf:Bag>
              </bqbiol:hasProperty>
            </rdf:Description>
          </rdf:RDF>
        </annotation>
      </species>
      <species metaid="M_m00327c__91__c__93__" sboTerm="SBO:0000247" id="M_m00327c__91__c__93__" name="12-O-D-glucuronoside-13-hydroxyoctadec-(9Z)-enoate" compartment="c" hasOnlySubstanceUnits="false" boundaryCondition="false" constant="false" fbc:charge="-2" fbc:chemicalFormula="C24H40O10">
        <annotation xmlns:sbml="http://www.sbml.org/sbml/level3/version1/core">
          <rdf:RDF xmlns:rdf="http://www.w3.org/1999/02/22-rdf-syntax-ns#" xmlns:dcterms="http://purl.org/dc/terms/" xmlns:vCard="http://www.w3.org/2001/vcard-rdf/3.0#" xmlns:vCard4="http://www.w3.org/2006/vcard/ns#" xmlns:bqbiol="http://biomodels.net/biology-qualifiers/" xmlns:bqmodel="http://biomodels.net/model-qualifiers/">
            <rdf:Description rdf:about="#M_m00327c__91__c__93__">
              <bqbiol:is>
                <rdf:Bag>
                  <rdf:li rdf:resource="http://identifiers.org/metanetx.chemical/MNXM150196"/>
                </rdf:Bag>
              </bqbiol:is>
              <bqbiol:hasProperty>
                <rdf:Bag>
                  <rdf:li rdf:resource="http://identifiers.org/sbo/SBO:0000247"/>
                </rdf:Bag>
              </bqbiol:hasProperty>
            </rdf:Description>
          </rdf:RDF>
        </annotation>
      </species>
      <species metaid="M_m00327r__91__r__93__" sboTerm="SBO:0000247" id="M_m00327r__91__r__93__" name="12-O-D-glucuronoside-13-hydroxyoctadec-(9Z)-enoate" compartment="r" hasOnlySubstanceUnits="false" boundaryCondition="false" constant="false" fbc:charge="-2" fbc:chemicalFormula="C24H40O10">
        <annotation xmlns:sbml="http://www.sbml.org/sbml/level3/version1/core">
          <rdf:RDF xmlns:rdf="http://www.w3.org/1999/02/22-rdf-syntax-ns#" xmlns:dcterms="http://purl.org/dc/terms/" xmlns:vCard="http://www.w3.org/2001/vcard-rdf/3.0#" xmlns:vCard4="http://www.w3.org/2006/vcard/ns#" xmlns:bqbiol="http://biomodels.net/biology-qualifiers/" xmlns:bqmodel="http://biomodels.net/model-qualifiers/">
            <rdf:Description rdf:about="#M_m00327r__91__r__93__">
              <bqbiol:is>
                <rdf:Bag>
                  <rdf:li rdf:resource="http://identifiers.org/metanetx.chemical/MNXM150196"/>
                </rdf:Bag>
              </bqbiol:is>
              <bqbiol:hasProperty>
                <rdf:Bag>
                  <rdf:li rdf:resource="http://identifiers.org/sbo/SBO:0000247"/>
                </rdf:Bag>
              </bqbiol:hasProperty>
            </rdf:Description>
          </rdf:RDF>
        </annotation>
      </species>
      <species metaid="M_m00328c__91__c__93__" sboTerm="SBO:0000247" id="M_m00328c__91__c__93__" name="12-oxo-10,11-dihydro-20-COOH-LTB4" compartment="c" hasOnlySubstanceUnits="false" boundaryCondition="false" constant="false" fbc:charge="-2" fbc:chemicalFormula="C20H28O6">
        <annotation xmlns:sbml="http://www.sbml.org/sbml/level3/version1/core">
          <rdf:RDF xmlns:rdf="http://www.w3.org/1999/02/22-rdf-syntax-ns#" xmlns:dcterms="http://purl.org/dc/terms/" xmlns:vCard="http://www.w3.org/2001/vcard-rdf/3.0#" xmlns:vCard4="http://www.w3.org/2006/vcard/ns#" xmlns:bqbiol="http://biomodels.net/biology-qualifiers/" xmlns:bqmodel="http://biomodels.net/model-qualifiers/">
            <rdf:Description rdf:about="#M_m00328c__91__c__93__">
              <bqbiol:is>
                <rdf:Bag>
                  <rdf:li rdf:resource="http://identifiers.org/metanetx.chemical/MNXM33275"/>
                  <rdf:li rdf:resource="http://identifiers.org/pubchem.compound/53481456"/>
                </rdf:Bag>
              </bqbiol:is>
              <bqbiol:hasProperty>
                <rdf:Bag>
                  <rdf:li rdf:resource="http://identifiers.org/sbo/SBO:0000247"/>
                </rdf:Bag>
              </bqbiol:hasProperty>
            </rdf:Description>
          </rdf:RDF>
        </annotation>
      </species>
      <species metaid="M_m00328r__91__r__93__" sboTerm="SBO:0000247" id="M_m00328r__91__r__93__" name="12-oxo-10,11-dihydro-20-COOH-LTB4" compartment="r" hasOnlySubstanceUnits="false" boundaryCondition="false" constant="false" fbc:charge="-2" fbc:chemicalFormula="C20H28O6">
        <annotation xmlns:sbml="http://www.sbml.org/sbml/level3/version1/core">
          <rdf:RDF xmlns:rdf="http://www.w3.org/1999/02/22-rdf-syntax-ns#" xmlns:dcterms="http://purl.org/dc/terms/" xmlns:vCard="http://www.w3.org/2001/vcard-rdf/3.0#" xmlns:vCard4="http://www.w3.org/2006/vcard/ns#" xmlns:bqbiol="http://biomodels.net/biology-qualifiers/" xmlns:bqmodel="http://biomodels.net/model-qualifiers/">
            <rdf:Description rdf:about="#M_m00328r__91__r__93__">
              <bqbiol:is>
                <rdf:Bag>
                  <rdf:li rdf:resource="http://identifiers.org/metanetx.chemical/MNXM33275"/>
                  <rdf:li rdf:resource="http://identifiers.org/pubchem.compound/53481456"/>
                </rdf:Bag>
              </bqbiol:is>
              <bqbiol:hasProperty>
                <rdf:Bag>
                  <rdf:li rdf:resource="http://identifiers.org/sbo/SBO:0000247"/>
                </rdf:Bag>
              </bqbiol:hasProperty>
            </rdf:Description>
          </rdf:RDF>
        </annotation>
      </species>
      <species metaid="M_m00329c__91__c__93__" sboTerm="SBO:0000247" id="M_m00329c__91__c__93__" name="12-oxo-20-carboxy-LTB4" compartment="c" hasOnlySubstanceUnits="false" boundaryCondition="false" constant="false" fbc:charge="-2" fbc:chemicalFormula="C20H26O6">
        <annotation xmlns:sbml="http://www.sbml.org/sbml/level3/version1/core">
          <rdf:RDF xmlns:rdf="http://www.w3.org/1999/02/22-rdf-syntax-ns#" xmlns:dcterms="http://purl.org/dc/terms/" xmlns:vCard="http://www.w3.org/2001/vcard-rdf/3.0#" xmlns:vCard4="http://www.w3.org/2006/vcard/ns#" xmlns:bqbiol="http://biomodels.net/biology-qualifiers/" xmlns:bqmodel="http://biomodels.net/model-qualifiers/">
            <rdf:Description rdf:about="#M_m00329c__91__c__93__">
              <bqbiol:is>
                <rdf:Bag>
                  <rdf:li rdf:resource="http://identifiers.org/metanetx.chemical/MNXM33276"/>
                  <rdf:li rdf:resource="http://identifiers.org/pubchem.compound/53481457"/>
                </rdf:Bag>
              </bqbiol:is>
              <bqbiol:hasProperty>
                <rdf:Bag>
                  <rdf:li rdf:resource="http://identifiers.org/sbo/SBO:0000247"/>
                </rdf:Bag>
              </bqbiol:hasProperty>
            </rdf:Description>
          </rdf:RDF>
        </annotation>
      </species>
      <species metaid="M_m00329r__91__r__93__" sboTerm="SBO:0000247" id="M_m00329r__91__r__93__" name="12-oxo-20-carboxy-LTB4" compartment="r" hasOnlySubstanceUnits="false" boundaryCondition="false" constant="false" fbc:charge="-2" fbc:chemicalFormula="C20H26O6">
        <annotation xmlns:sbml="http://www.sbml.org/sbml/level3/version1/core">
          <rdf:RDF xmlns:rdf="http://www.w3.org/1999/02/22-rdf-syntax-ns#" xmlns:dcterms="http://purl.org/dc/terms/" xmlns:vCard="http://www.w3.org/2001/vcard-rdf/3.0#" xmlns:vCard4="http://www.w3.org/2006/vcard/ns#" xmlns:bqbiol="http://biomodels.net/biology-qualifiers/" xmlns:bqmodel="http://biomodels.net/model-qualifiers/">
            <rdf:Description rdf:about="#M_m00329r__91__r__93__">
              <bqbiol:is>
                <rdf:Bag>
                  <rdf:li rdf:resource="http://identifiers.org/metanetx.chemical/MNXM33276"/>
                  <rdf:li rdf:resource="http://identifiers.org/pubchem.compound/53481457"/>
                </rdf:Bag>
              </bqbiol:is>
              <bqbiol:hasProperty>
                <rdf:Bag>
                  <rdf:li rdf:resource="http://identifiers.org/sbo/SBO:0000247"/>
                </rdf:Bag>
              </bqbiol:hasProperty>
            </rdf:Description>
          </rdf:RDF>
        </annotation>
      </species>
      <species metaid="M_m00330c__91__c__93__" sboTerm="SBO:0000247" id="M_m00330c__91__c__93__" name="12-oxo-20-dihydroxy-LTB4" compartment="c" hasOnlySubstanceUnits="false" boundaryCondition="false" constant="false" fbc:charge="-1" fbc:chemicalFormula="C20H29O6">
        <annotation xmlns:sbml="http://www.sbml.org/sbml/level3/version1/core">
          <rdf:RDF xmlns:rdf="http://www.w3.org/1999/02/22-rdf-syntax-ns#" xmlns:dcterms="http://purl.org/dc/terms/" xmlns:vCard="http://www.w3.org/2001/vcard-rdf/3.0#" xmlns:vCard4="http://www.w3.org/2006/vcard/ns#" xmlns:bqbiol="http://biomodels.net/biology-qualifiers/" xmlns:bqmodel="http://biomodels.net/model-qualifiers/">
            <rdf:Description rdf:about="#M_m00330c__91__c__93__">
              <bqbiol:is>
                <rdf:Bag>
                  <rdf:li rdf:resource="http://identifiers.org/metanetx.chemical/MNXM33277"/>
                  <rdf:li rdf:resource="http://identifiers.org/pubchem.compound/53481458"/>
                </rdf:Bag>
              </bqbiol:is>
              <bqbiol:hasProperty>
                <rdf:Bag>
                  <rdf:li rdf:resource="http://identifiers.org/sbo/SBO:0000247"/>
                </rdf:Bag>
              </bqbiol:hasProperty>
            </rdf:Description>
          </rdf:RDF>
        </annotation>
      </species>
      <species metaid="M_m00330r__91__r__93__" sboTerm="SBO:0000247" id="M_m00330r__91__r__93__" name="12-oxo-20-dihydroxy-LTB4" compartment="r" hasOnlySubstanceUnits="false" boundaryCondition="false" constant="false" fbc:charge="-1" fbc:chemicalFormula="C20H29O6">
        <annotation xmlns:sbml="http://www.sbml.org/sbml/level3/version1/core">
          <rdf:RDF xmlns:rdf="http://www.w3.org/1999/02/22-rdf-syntax-ns#" xmlns:dcterms="http://purl.org/dc/terms/" xmlns:vCard="http://www.w3.org/2001/vcard-rdf/3.0#" xmlns:vCard4="http://www.w3.org/2006/vcard/ns#" xmlns:bqbiol="http://biomodels.net/biology-qualifiers/" xmlns:bqmodel="http://biomodels.net/model-qualifiers/">
            <rdf:Description rdf:about="#M_m00330r__91__r__93__">
              <bqbiol:is>
                <rdf:Bag>
                  <rdf:li rdf:resource="http://identifiers.org/metanetx.chemical/MNXM33277"/>
                  <rdf:li rdf:resource="http://identifiers.org/pubchem.compound/53481458"/>
                </rdf:Bag>
              </bqbiol:is>
              <bqbiol:hasProperty>
                <rdf:Bag>
                  <rdf:li rdf:resource="http://identifiers.org/sbo/SBO:0000247"/>
                </rdf:Bag>
              </bqbiol:hasProperty>
            </rdf:Description>
          </rdf:RDF>
        </annotation>
      </species>
      <species metaid="M_m00331c__91__c__93__" sboTerm="SBO:0000247" id="M_m00331c__91__c__93__" name="12-oxo-20-hydroxy-LTB4" compartment="c" hasOnlySubstanceUnits="false" boundaryCondition="false" constant="false" fbc:charge="-1" fbc:chemicalFormula="C20H29O5">
        <annotation xmlns:sbml="http://www.sbml.org/sbml/level3/version1/core">
          <rdf:RDF xmlns:rdf="http://www.w3.org/1999/02/22-rdf-syntax-ns#" xmlns:dcterms="http://purl.org/dc/terms/" xmlns:vCard="http://www.w3.org/2001/vcard-rdf/3.0#" xmlns:vCard4="http://www.w3.org/2006/vcard/ns#" xmlns:bqbiol="http://biomodels.net/biology-qualifiers/" xmlns:bqmodel="http://biomodels.net/model-qualifiers/">
            <rdf:Description rdf:about="#M_m00331c__91__c__93__">
              <bqbiol:is>
                <rdf:Bag>
                  <rdf:li rdf:resource="http://identifiers.org/metanetx.chemical/MNXM33278"/>
                  <rdf:li rdf:resource="http://identifiers.org/pubchem.compound/53481459"/>
                </rdf:Bag>
              </bqbiol:is>
              <bqbiol:hasProperty>
                <rdf:Bag>
                  <rdf:li rdf:resource="http://identifiers.org/sbo/SBO:0000247"/>
                </rdf:Bag>
              </bqbiol:hasProperty>
            </rdf:Description>
          </rdf:RDF>
        </annotation>
      </species>
      <species metaid="M_m00331r__91__r__93__" sboTerm="SBO:0000247" id="M_m00331r__91__r__93__" name="12-oxo-20-hydroxy-LTB4" compartment="r" hasOnlySubstanceUnits="false" boundaryCondition="false" constant="false" fbc:charge="-1" fbc:chemicalFormula="C20H29O5">
        <annotation xmlns:sbml="http://www.sbml.org/sbml/level3/version1/core">
          <rdf:RDF xmlns:rdf="http://www.w3.org/1999/02/22-rdf-syntax-ns#" xmlns:dcterms="http://purl.org/dc/terms/" xmlns:vCard="http://www.w3.org/2001/vcard-rdf/3.0#" xmlns:vCard4="http://www.w3.org/2006/vcard/ns#" xmlns:bqbiol="http://biomodels.net/biology-qualifiers/" xmlns:bqmodel="http://biomodels.net/model-qualifiers/">
            <rdf:Description rdf:about="#M_m00331r__91__r__93__">
              <bqbiol:is>
                <rdf:Bag>
                  <rdf:li rdf:resource="http://identifiers.org/metanetx.chemical/MNXM33278"/>
                  <rdf:li rdf:resource="http://identifiers.org/pubchem.compound/53481459"/>
                </rdf:Bag>
              </bqbiol:is>
              <bqbiol:hasProperty>
                <rdf:Bag>
                  <rdf:li rdf:resource="http://identifiers.org/sbo/SBO:0000247"/>
                </rdf:Bag>
              </bqbiol:hasProperty>
            </rdf:Description>
          </rdf:RDF>
        </annotation>
      </species>
      <species metaid="M_m00332c__91__c__93__" sboTerm="SBO:0000247" id="M_m00332c__91__c__93__" name="12-oxo-20-trihydroxy-LTB4" compartment="c" hasOnlySubstanceUnits="false" boundaryCondition="false" constant="false" fbc:charge="-1" fbc:chemicalFormula="C20H29O7">
        <annotation xmlns:sbml="http://www.sbml.org/sbml/level3/version1/core">
          <rdf:RDF xmlns:rdf="http://www.w3.org/1999/02/22-rdf-syntax-ns#" xmlns:dcterms="http://purl.org/dc/terms/" xmlns:vCard="http://www.w3.org/2001/vcard-rdf/3.0#" xmlns:vCard4="http://www.w3.org/2006/vcard/ns#" xmlns:bqbiol="http://biomodels.net/biology-qualifiers/" xmlns:bqmodel="http://biomodels.net/model-qualifiers/">
            <rdf:Description rdf:about="#M_m00332c__91__c__93__">
              <bqbiol:is>
                <rdf:Bag>
                  <rdf:li rdf:resource="http://identifiers.org/metanetx.chemical/MNXM33279"/>
                  <rdf:li rdf:resource="http://identifiers.org/pubchem.compound/53481460"/>
                </rdf:Bag>
              </bqbiol:is>
              <bqbiol:hasProperty>
                <rdf:Bag>
                  <rdf:li rdf:resource="http://identifiers.org/sbo/SBO:0000247"/>
                </rdf:Bag>
              </bqbiol:hasProperty>
            </rdf:Description>
          </rdf:RDF>
        </annotation>
      </species>
      <species metaid="M_m00332r__91__r__93__" sboTerm="SBO:0000247" id="M_m00332r__91__r__93__" name="12-oxo-20-trihydroxy-LTB4" compartment="r" hasOnlySubstanceUnits="false" boundaryCondition="false" constant="false" fbc:charge="-1" fbc:chemicalFormula="C20H29O7">
        <annotation xmlns:sbml="http://www.sbml.org/sbml/level3/version1/core">
          <rdf:RDF xmlns:rdf="http://www.w3.org/1999/02/22-rdf-syntax-ns#" xmlns:dcterms="http://purl.org/dc/terms/" xmlns:vCard="http://www.w3.org/2001/vcard-rdf/3.0#" xmlns:vCard4="http://www.w3.org/2006/vcard/ns#" xmlns:bqbiol="http://biomodels.net/biology-qualifiers/" xmlns:bqmodel="http://biomodels.net/model-qualifiers/">
            <rdf:Description rdf:about="#M_m00332r__91__r__93__">
              <bqbiol:is>
                <rdf:Bag>
                  <rdf:li rdf:resource="http://identifiers.org/metanetx.chemical/MNXM33279"/>
                  <rdf:li rdf:resource="http://identifiers.org/pubchem.compound/53481460"/>
                </rdf:Bag>
              </bqbiol:is>
              <bqbiol:hasProperty>
                <rdf:Bag>
                  <rdf:li rdf:resource="http://identifiers.org/sbo/SBO:0000247"/>
                </rdf:Bag>
              </bqbiol:hasProperty>
            </rdf:Description>
          </rdf:RDF>
        </annotation>
      </species>
      <species metaid="M_m00333c__91__c__93__" sboTerm="SBO:0000247" id="M_m00333c__91__c__93__" name="12-oxo-c-LTB3" compartment="c" hasOnlySubstanceUnits="false" boundaryCondition="false" constant="false" fbc:charge="-2" fbc:chemicalFormula="C30H45N3O10S">
        <annotation xmlns:sbml="http://www.sbml.org/sbml/level3/version1/core">
          <rdf:RDF xmlns:rdf="http://www.w3.org/1999/02/22-rdf-syntax-ns#" xmlns:dcterms="http://purl.org/dc/terms/" xmlns:vCard="http://www.w3.org/2001/vcard-rdf/3.0#" xmlns:vCard4="http://www.w3.org/2006/vcard/ns#" xmlns:bqbiol="http://biomodels.net/biology-qualifiers/" xmlns:bqmodel="http://biomodels.net/model-qualifiers/">
            <rdf:Description rdf:about="#M_m00333c__91__c__93__">
              <bqbiol:is>
                <rdf:Bag>
                  <rdf:li rdf:resource="http://identifiers.org/metanetx.chemical/MNXM150197"/>
                </rdf:Bag>
              </bqbiol:is>
              <bqbiol:hasProperty>
                <rdf:Bag>
                  <rdf:li rdf:resource="http://identifiers.org/sbo/SBO:0000247"/>
                </rdf:Bag>
              </bqbiol:hasProperty>
            </rdf:Description>
          </rdf:RDF>
        </annotation>
      </species>
      <species metaid="M_m00333m__91__m__93__" sboTerm="SBO:0000247" id="M_m00333m__91__m__93__" name="12-oxo-c-LTB3" compartment="m" hasOnlySubstanceUnits="false" boundaryCondition="false" constant="false" fbc:charge="-2" fbc:chemicalFormula="C30H45N3O10S">
        <annotation xmlns:sbml="http://www.sbml.org/sbml/level3/version1/core">
          <rdf:RDF xmlns:rdf="http://www.w3.org/1999/02/22-rdf-syntax-ns#" xmlns:dcterms="http://purl.org/dc/terms/" xmlns:vCard="http://www.w3.org/2001/vcard-rdf/3.0#" xmlns:vCard4="http://www.w3.org/2006/vcard/ns#" xmlns:bqbiol="http://biomodels.net/biology-qualifiers/" xmlns:bqmodel="http://biomodels.net/model-qualifiers/">
            <rdf:Description rdf:about="#M_m00333m__91__m__93__">
              <bqbiol:is>
                <rdf:Bag>
                  <rdf:li rdf:resource="http://identifiers.org/metanetx.chemical/MNXM150197"/>
                </rdf:Bag>
              </bqbiol:is>
              <bqbiol:hasProperty>
                <rdf:Bag>
                  <rdf:li rdf:resource="http://identifiers.org/sbo/SBO:0000247"/>
                </rdf:Bag>
              </bqbiol:hasProperty>
            </rdf:Description>
          </rdf:RDF>
        </annotation>
      </species>
      <species metaid="M_m00333p__91__p__93__" sboTerm="SBO:0000247" id="M_m00333p__91__p__93__" name="12-oxo-c-LTB3" compartment="p" hasOnlySubstanceUnits="false" boundaryCondition="false" constant="false" fbc:charge="-2" fbc:chemicalFormula="C30H45N3O10S">
        <annotation xmlns:sbml="http://www.sbml.org/sbml/level3/version1/core">
          <rdf:RDF xmlns:rdf="http://www.w3.org/1999/02/22-rdf-syntax-ns#" xmlns:dcterms="http://purl.org/dc/terms/" xmlns:vCard="http://www.w3.org/2001/vcard-rdf/3.0#" xmlns:vCard4="http://www.w3.org/2006/vcard/ns#" xmlns:bqbiol="http://biomodels.net/biology-qualifiers/" xmlns:bqmodel="http://biomodels.net/model-qualifiers/">
            <rdf:Description rdf:about="#M_m00333p__91__p__93__">
              <bqbiol:is>
                <rdf:Bag>
                  <rdf:li rdf:resource="http://identifiers.org/metanetx.chemical/MNXM150197"/>
                </rdf:Bag>
              </bqbiol:is>
              <bqbiol:hasProperty>
                <rdf:Bag>
                  <rdf:li rdf:resource="http://identifiers.org/sbo/SBO:0000247"/>
                </rdf:Bag>
              </bqbiol:hasProperty>
            </rdf:Description>
          </rdf:RDF>
        </annotation>
      </species>
      <species metaid="M_m00333r__91__r__93__" sboTerm="SBO:0000247" id="M_m00333r__91__r__93__" name="12-oxo-c-LTB3" compartment="r" hasOnlySubstanceUnits="false" boundaryCondition="false" constant="false" fbc:charge="-2" fbc:chemicalFormula="C30H45N3O10S">
        <annotation xmlns:sbml="http://www.sbml.org/sbml/level3/version1/core">
          <rdf:RDF xmlns:rdf="http://www.w3.org/1999/02/22-rdf-syntax-ns#" xmlns:dcterms="http://purl.org/dc/terms/" xmlns:vCard="http://www.w3.org/2001/vcard-rdf/3.0#" xmlns:vCard4="http://www.w3.org/2006/vcard/ns#" xmlns:bqbiol="http://biomodels.net/biology-qualifiers/" xmlns:bqmodel="http://biomodels.net/model-qualifiers/">
            <rdf:Description rdf:about="#M_m00333r__91__r__93__">
              <bqbiol:is>
                <rdf:Bag>
                  <rdf:li rdf:resource="http://identifiers.org/metanetx.chemical/MNXM150197"/>
                </rdf:Bag>
              </bqbiol:is>
              <bqbiol:hasProperty>
                <rdf:Bag>
                  <rdf:li rdf:resource="http://identifiers.org/sbo/SBO:0000247"/>
                </rdf:Bag>
              </bqbiol:hasProperty>
            </rdf:Description>
          </rdf:RDF>
        </annotation>
      </species>
      <species metaid="M_m00334c__91__c__93__" sboTerm="SBO:0000247" id="M_m00334c__91__c__93__" name="12-oxoETE" compartment="c" hasOnlySubstanceUnits="false" boundaryCondition="false" constant="false" fbc:charge="-1" fbc:chemicalFormula="C20H29O3">
        <annotation xmlns:sbml="http://www.sbml.org/sbml/level3/version1/core">
          <rdf:RDF xmlns:rdf="http://www.w3.org/1999/02/22-rdf-syntax-ns#" xmlns:dcterms="http://purl.org/dc/terms/" xmlns:vCard="http://www.w3.org/2001/vcard-rdf/3.0#" xmlns:vCard4="http://www.w3.org/2006/vcard/ns#" xmlns:bqbiol="http://biomodels.net/biology-qualifiers/" xmlns:bqmodel="http://biomodels.net/model-qualifiers/">
            <rdf:Description rdf:about="#M_m00334c__91__c__93__">
              <bqbiol:is>
                <rdf:Bag>
                  <rdf:li rdf:resource="http://identifiers.org/lipidmaps/LMFA03060019"/>
                  <rdf:li rdf:resource="http://identifiers.org/metanetx.chemical/MNXM33281"/>
                </rdf:Bag>
              </bqbiol:is>
              <bqbiol:hasProperty>
                <rdf:Bag>
                  <rdf:li rdf:resource="http://identifiers.org/sbo/SBO:0000247"/>
                </rdf:Bag>
              </bqbiol:hasProperty>
            </rdf:Description>
          </rdf:RDF>
        </annotation>
      </species>
      <species metaid="M_m00335c__91__c__93__" sboTerm="SBO:0000247" id="M_m00335c__91__c__93__" name="12-peroxy-(5Z,8Z,10E,14Z)-eicosatetraenoate" compartment="c" hasOnlySubstanceUnits="false" boundaryCondition="false" constant="false" fbc:charge="-1" fbc:chemicalFormula="C20H30O4">
        <annotation xmlns:sbml="http://www.sbml.org/sbml/level3/version1/core">
          <rdf:RDF xmlns:rdf="http://www.w3.org/1999/02/22-rdf-syntax-ns#" xmlns:dcterms="http://purl.org/dc/terms/" xmlns:vCard="http://www.w3.org/2001/vcard-rdf/3.0#" xmlns:vCard4="http://www.w3.org/2006/vcard/ns#" xmlns:bqbiol="http://biomodels.net/biology-qualifiers/" xmlns:bqmodel="http://biomodels.net/model-qualifiers/">
            <rdf:Description rdf:about="#M_m00335c__91__c__93__">
              <bqbiol:hasProperty>
                <rdf:Bag>
                  <rdf:li rdf:resource="http://identifiers.org/sbo/SBO:0000247"/>
                </rdf:Bag>
              </bqbiol:hasProperty>
            </rdf:Description>
          </rdf:RDF>
        </annotation>
      </species>
      <species metaid="M_m00336c__91__c__93__" sboTerm="SBO:0000247" id="M_m00336c__91__c__93__" name="13(S)-HODE" compartment="c" hasOnlySubstanceUnits="false" boundaryCondition="false" constant="false" fbc:charge="-1" fbc:chemicalFormula="C18H31O3">
        <annotation xmlns:sbml="http://www.sbml.org/sbml/level3/version1/core">
          <rdf:RDF xmlns:rdf="http://www.w3.org/1999/02/22-rdf-syntax-ns#" xmlns:dcterms="http://purl.org/dc/terms/" xmlns:vCard="http://www.w3.org/2001/vcard-rdf/3.0#" xmlns:vCard4="http://www.w3.org/2006/vcard/ns#" xmlns:bqbiol="http://biomodels.net/biology-qualifiers/" xmlns:bqmodel="http://biomodels.net/model-qualifiers/">
            <rdf:Description rdf:about="#M_m00336c__91__c__93__">
              <bqbiol:is>
                <rdf:Bag>
                  <rdf:li rdf:resource="http://identifiers.org/lipidmaps/LMFA01050113"/>
                  <rdf:li rdf:resource="http://identifiers.org/lipidmaps/ LMFA01050349"/>
                  <rdf:li rdf:resource="http://identifiers.org/lipidmaps/ LMFA01050359"/>
                  <rdf:li rdf:resource="http://identifiers.org/lipidmaps/ LMFA02000035"/>
                  <rdf:li rdf:resource="http://identifiers.org/chebi/CHEBI:34154"/>
                  <rdf:li rdf:resource="http://identifiers.org/kegg.compound/C14762"/>
                  <rdf:li rdf:resource="http://identifiers.org/metanetx.chemical/MNXM9689"/>
                </rdf:Bag>
              </bqbiol:is>
              <bqbiol:hasProperty>
                <rdf:Bag>
                  <rdf:li rdf:resource="http://identifiers.org/sbo/SBO:0000247"/>
                </rdf:Bag>
              </bqbiol:hasProperty>
            </rdf:Description>
          </rdf:RDF>
        </annotation>
      </species>
      <species metaid="M_m00337c__91__c__93__" sboTerm="SBO:0000247" id="M_m00337c__91__c__93__" name="13(S)-HPODE" compartment="c" hasOnlySubstanceUnits="false" boundaryCondition="false" constant="false" fbc:charge="-1" fbc:chemicalFormula="C18H31O4">
        <annotation xmlns:sbml="http://www.sbml.org/sbml/level3/version1/core">
          <rdf:RDF xmlns:rdf="http://www.w3.org/1999/02/22-rdf-syntax-ns#" xmlns:dcterms="http://purl.org/dc/terms/" xmlns:vCard="http://www.w3.org/2001/vcard-rdf/3.0#" xmlns:vCard4="http://www.w3.org/2006/vcard/ns#" xmlns:bqbiol="http://biomodels.net/biology-qualifiers/" xmlns:bqmodel="http://biomodels.net/model-qualifiers/">
            <rdf:Description rdf:about="#M_m00337c__91__c__93__">
              <bqbiol:is>
                <rdf:Bag>
                  <rdf:li rdf:resource="http://identifiers.org/lipidmaps/LMFA02000034"/>
                  <rdf:li rdf:resource="http://identifiers.org/chebi/CHEBI:15655"/>
                  <rdf:li rdf:resource="http://identifiers.org/hmdb/HMDB03871"/>
                  <rdf:li rdf:resource="http://identifiers.org/kegg.compound/C04717"/>
                  <rdf:li rdf:resource="http://identifiers.org/metanetx.chemical/MNXM165530"/>
                  <rdf:li rdf:resource="http://identifiers.org/metanetx.chemical/MNXM2313"/>
                  <rdf:li rdf:resource="http://identifiers.org/pubchem.compound/5280720"/>
                </rdf:Bag>
              </bqbiol:is>
              <bqbiol:hasProperty>
                <rdf:Bag>
                  <rdf:li rdf:resource="http://identifiers.org/sbo/SBO:0000247"/>
                </rdf:Bag>
              </bqbiol:hasProperty>
            </rdf:Description>
          </rdf:RDF>
        </annotation>
      </species>
      <species metaid="M_m00338c__91__c__93__" sboTerm="SBO:0000247" id="M_m00338c__91__c__93__" name="13,14-dihydro-15-keto-PGD2" compartment="c" hasOnlySubstanceUnits="false" boundaryCondition="false" constant="false" fbc:charge="-1" fbc:chemicalFormula="C20H31O5">
        <annotation xmlns:sbml="http://www.sbml.org/sbml/level3/version1/core">
          <rdf:RDF xmlns:rdf="http://www.w3.org/1999/02/22-rdf-syntax-ns#" xmlns:dcterms="http://purl.org/dc/terms/" xmlns:vCard="http://www.w3.org/2001/vcard-rdf/3.0#" xmlns:vCard4="http://www.w3.org/2006/vcard/ns#" xmlns:bqbiol="http://biomodels.net/biology-qualifiers/" xmlns:bqmodel="http://biomodels.net/model-qualifiers/">
            <rdf:Description rdf:about="#M_m00338c__91__c__93__">
              <bqbiol:is>
                <rdf:Bag>
                  <rdf:li rdf:resource="http://identifiers.org/lipidmaps/LMFA03010022"/>
                  <rdf:li rdf:resource="http://identifiers.org/metanetx.chemical/MNXM33331"/>
                </rdf:Bag>
              </bqbiol:is>
              <bqbiol:hasProperty>
                <rdf:Bag>
                  <rdf:li rdf:resource="http://identifiers.org/sbo/SBO:0000247"/>
                </rdf:Bag>
              </bqbiol:hasProperty>
            </rdf:Description>
          </rdf:RDF>
        </annotation>
      </species>
      <species metaid="M_m00339c__91__c__93__" sboTerm="SBO:0000247" id="M_m00339c__91__c__93__" name="13,14-dihydro-15-oxo-lipoxin A4" compartment="c" hasOnlySubstanceUnits="false" boundaryCondition="false" constant="false" fbc:charge="-1" fbc:chemicalFormula="C20H31O5">
        <annotation xmlns:sbml="http://www.sbml.org/sbml/level3/version1/core">
          <rdf:RDF xmlns:rdf="http://www.w3.org/1999/02/22-rdf-syntax-ns#" xmlns:dcterms="http://purl.org/dc/terms/" xmlns:vCard="http://www.w3.org/2001/vcard-rdf/3.0#" xmlns:vCard4="http://www.w3.org/2006/vcard/ns#" xmlns:bqbiol="http://biomodels.net/biology-qualifiers/" xmlns:bqmodel="http://biomodels.net/model-qualifiers/">
            <rdf:Description rdf:about="#M_m00339c__91__c__93__">
              <bqbiol:is>
                <rdf:Bag>
                  <rdf:li rdf:resource="http://identifiers.org/lipidmaps/LMFA03040008"/>
                  <rdf:li rdf:resource="http://identifiers.org/metanetx.chemical/MNXM33334"/>
                  <rdf:li rdf:resource="http://identifiers.org/pubchem.compound/53481470"/>
                </rdf:Bag>
              </bqbiol:is>
              <bqbiol:hasProperty>
                <rdf:Bag>
                  <rdf:li rdf:resource="http://identifiers.org/sbo/SBO:0000247"/>
                </rdf:Bag>
              </bqbiol:hasProperty>
            </rdf:Description>
          </rdf:RDF>
        </annotation>
      </species>
      <species metaid="M_m00340c__91__c__93__" sboTerm="SBO:0000247" id="M_m00340c__91__c__93__" name="13,14-dihydro-lipoxin A4" compartment="c" hasOnlySubstanceUnits="false" boundaryCondition="false" constant="false" fbc:charge="-1" fbc:chemicalFormula="C20H33O5">
        <annotation xmlns:sbml="http://www.sbml.org/sbml/level3/version1/core">
          <rdf:RDF xmlns:rdf="http://www.w3.org/1999/02/22-rdf-syntax-ns#" xmlns:dcterms="http://purl.org/dc/terms/" xmlns:vCard="http://www.w3.org/2001/vcard-rdf/3.0#" xmlns:vCard4="http://www.w3.org/2006/vcard/ns#" xmlns:bqbiol="http://biomodels.net/biology-qualifiers/" xmlns:bqmodel="http://biomodels.net/model-qualifiers/">
            <rdf:Description rdf:about="#M_m00340c__91__c__93__">
              <bqbiol:is>
                <rdf:Bag>
                  <rdf:li rdf:resource="http://identifiers.org/metanetx.chemical/MNXM33330"/>
                </rdf:Bag>
              </bqbiol:is>
              <bqbiol:hasProperty>
                <rdf:Bag>
                  <rdf:li rdf:resource="http://identifiers.org/sbo/SBO:0000247"/>
                </rdf:Bag>
              </bqbiol:hasProperty>
            </rdf:Description>
          </rdf:RDF>
        </annotation>
      </species>
      <species metaid="M_m00341c__91__c__93__" sboTerm="SBO:0000247" id="M_m00341c__91__c__93__" name="13,16,19-docosatrienoic acid" compartment="c" hasOnlySubstanceUnits="false" boundaryCondition="false" constant="false" fbc:charge="-1" fbc:chemicalFormula="C22H37O2">
        <annotation xmlns:sbml="http://www.sbml.org/sbml/level3/version1/core">
          <rdf:RDF xmlns:rdf="http://www.w3.org/1999/02/22-rdf-syntax-ns#" xmlns:dcterms="http://purl.org/dc/terms/" xmlns:vCard="http://www.w3.org/2001/vcard-rdf/3.0#" xmlns:vCard4="http://www.w3.org/2006/vcard/ns#" xmlns:bqbiol="http://biomodels.net/biology-qualifiers/" xmlns:bqmodel="http://biomodels.net/model-qualifiers/">
            <rdf:Description rdf:about="#M_m00341c__91__c__93__">
              <bqbiol:is>
                <rdf:Bag>
                  <rdf:li rdf:resource="http://identifiers.org/lipidmaps/LMFA01030407"/>
                  <rdf:li rdf:resource="http://identifiers.org/chebi/CHEBI:1038735"/>
                  <rdf:li rdf:resource="http://identifiers.org/hmdb/HMDB02823"/>
                  <rdf:li rdf:resource="http://identifiers.org/kegg.compound/C16534"/>
                  <rdf:li rdf:resource="http://identifiers.org/metanetx.chemical/MNXM150199"/>
                  <rdf:li rdf:resource="http://identifiers.org/metanetx.chemical/MNXM155531"/>
                  <rdf:li rdf:resource="http://identifiers.org/metanetx.chemical/MNXM33338"/>
                  <rdf:li rdf:resource="http://identifiers.org/pubchem.compound/5312557"/>
                </rdf:Bag>
              </bqbiol:is>
              <bqbiol:hasProperty>
                <rdf:Bag>
                  <rdf:li rdf:resource="http://identifiers.org/sbo/SBO:0000247"/>
                </rdf:Bag>
              </bqbiol:hasProperty>
            </rdf:Description>
          </rdf:RDF>
        </annotation>
      </species>
      <species metaid="M_m00341l__91__l__93__" sboTerm="SBO:0000247" id="M_m00341l__91__l__93__" name="13,16,19-docosatrienoic acid" compartment="l" hasOnlySubstanceUnits="false" boundaryCondition="false" constant="false" fbc:charge="-1" fbc:chemicalFormula="C22H37O2">
        <annotation xmlns:sbml="http://www.sbml.org/sbml/level3/version1/core">
          <rdf:RDF xmlns:rdf="http://www.w3.org/1999/02/22-rdf-syntax-ns#" xmlns:dcterms="http://purl.org/dc/terms/" xmlns:vCard="http://www.w3.org/2001/vcard-rdf/3.0#" xmlns:vCard4="http://www.w3.org/2006/vcard/ns#" xmlns:bqbiol="http://biomodels.net/biology-qualifiers/" xmlns:bqmodel="http://biomodels.net/model-qualifiers/">
            <rdf:Description rdf:about="#M_m00341l__91__l__93__">
              <bqbiol:is>
                <rdf:Bag>
                  <rdf:li rdf:resource="http://identifiers.org/lipidmaps/LMFA01030407"/>
                  <rdf:li rdf:resource="http://identifiers.org/chebi/CHEBI:1038735"/>
                  <rdf:li rdf:resource="http://identifiers.org/hmdb/HMDB02823"/>
                  <rdf:li rdf:resource="http://identifiers.org/kegg.compound/C16534"/>
                  <rdf:li rdf:resource="http://identifiers.org/metanetx.chemical/MNXM150199"/>
                  <rdf:li rdf:resource="http://identifiers.org/metanetx.chemical/MNXM155531"/>
                  <rdf:li rdf:resource="http://identifiers.org/metanetx.chemical/MNXM33338"/>
                  <rdf:li rdf:resource="http://identifiers.org/pubchem.compound/5312557"/>
                </rdf:Bag>
              </bqbiol:is>
              <bqbiol:hasProperty>
                <rdf:Bag>
                  <rdf:li rdf:resource="http://identifiers.org/sbo/SBO:0000247"/>
                </rdf:Bag>
              </bqbiol:hasProperty>
            </rdf:Description>
          </rdf:RDF>
        </annotation>
      </species>
      <species metaid="M_m00341r__91__r__93__" sboTerm="SBO:0000247" id="M_m00341r__91__r__93__" name="13,16,19-docosatrienoic acid" compartment="r" hasOnlySubstanceUnits="false" boundaryCondition="false" constant="false" fbc:charge="-1" fbc:chemicalFormula="C22H37O2">
        <annotation xmlns:sbml="http://www.sbml.org/sbml/level3/version1/core">
          <rdf:RDF xmlns:rdf="http://www.w3.org/1999/02/22-rdf-syntax-ns#" xmlns:dcterms="http://purl.org/dc/terms/" xmlns:vCard="http://www.w3.org/2001/vcard-rdf/3.0#" xmlns:vCard4="http://www.w3.org/2006/vcard/ns#" xmlns:bqbiol="http://biomodels.net/biology-qualifiers/" xmlns:bqmodel="http://biomodels.net/model-qualifiers/">
            <rdf:Description rdf:about="#M_m00341r__91__r__93__">
              <bqbiol:is>
                <rdf:Bag>
                  <rdf:li rdf:resource="http://identifiers.org/lipidmaps/LMFA01030407"/>
                  <rdf:li rdf:resource="http://identifiers.org/chebi/CHEBI:1038735"/>
                  <rdf:li rdf:resource="http://identifiers.org/hmdb/HMDB02823"/>
                  <rdf:li rdf:resource="http://identifiers.org/kegg.compound/C16534"/>
                  <rdf:li rdf:resource="http://identifiers.org/metanetx.chemical/MNXM150199"/>
                  <rdf:li rdf:resource="http://identifiers.org/metanetx.chemical/MNXM155531"/>
                  <rdf:li rdf:resource="http://identifiers.org/metanetx.chemical/MNXM33338"/>
                  <rdf:li rdf:resource="http://identifiers.org/pubchem.compound/5312557"/>
                </rdf:Bag>
              </bqbiol:is>
              <bqbiol:hasProperty>
                <rdf:Bag>
                  <rdf:li rdf:resource="http://identifiers.org/sbo/SBO:0000247"/>
                </rdf:Bag>
              </bqbiol:hasProperty>
            </rdf:Description>
          </rdf:RDF>
        </annotation>
      </species>
      <species metaid="M_m00341s__91__s__93__" sboTerm="SBO:0000247" id="M_m00341s__91__s__93__" name="13,16,19-docosatrienoic acid" compartment="s" hasOnlySubstanceUnits="false" boundaryCondition="false" constant="false" fbc:charge="-1" fbc:chemicalFormula="C22H37O2">
        <annotation xmlns:sbml="http://www.sbml.org/sbml/level3/version1/core">
          <rdf:RDF xmlns:rdf="http://www.w3.org/1999/02/22-rdf-syntax-ns#" xmlns:dcterms="http://purl.org/dc/terms/" xmlns:vCard="http://www.w3.org/2001/vcard-rdf/3.0#" xmlns:vCard4="http://www.w3.org/2006/vcard/ns#" xmlns:bqbiol="http://biomodels.net/biology-qualifiers/" xmlns:bqmodel="http://biomodels.net/model-qualifiers/">
            <rdf:Description rdf:about="#M_m00341s__91__s__93__">
              <bqbiol:is>
                <rdf:Bag>
                  <rdf:li rdf:resource="http://identifiers.org/lipidmaps/LMFA01030407"/>
                  <rdf:li rdf:resource="http://identifiers.org/chebi/CHEBI:1038735"/>
                  <rdf:li rdf:resource="http://identifiers.org/hmdb/HMDB02823"/>
                  <rdf:li rdf:resource="http://identifiers.org/kegg.compound/C16534"/>
                  <rdf:li rdf:resource="http://identifiers.org/metanetx.chemical/MNXM150199"/>
                  <rdf:li rdf:resource="http://identifiers.org/metanetx.chemical/MNXM155531"/>
                  <rdf:li rdf:resource="http://identifiers.org/metanetx.chemical/MNXM33338"/>
                  <rdf:li rdf:resource="http://identifiers.org/pubchem.compound/5312557"/>
                </rdf:Bag>
              </bqbiol:is>
              <bqbiol:hasProperty>
                <rdf:Bag>
                  <rdf:li rdf:resource="http://identifiers.org/sbo/SBO:0000247"/>
                </rdf:Bag>
              </bqbiol:hasProperty>
            </rdf:Description>
          </rdf:RDF>
        </annotation>
      </species>
      <species metaid="M_m00342c__91__c__93__" sboTerm="SBO:0000247" id="M_m00342c__91__c__93__" name="13,16,19-docosatrienoylcarnitine" compartment="c" hasOnlySubstanceUnits="false" boundaryCondition="false" constant="false" fbc:charge="0" fbc:chemicalFormula="C29H51NO4">
        <annotation xmlns:sbml="http://www.sbml.org/sbml/level3/version1/core">
          <rdf:RDF xmlns:rdf="http://www.w3.org/1999/02/22-rdf-syntax-ns#" xmlns:dcterms="http://purl.org/dc/terms/" xmlns:vCard="http://www.w3.org/2001/vcard-rdf/3.0#" xmlns:vCard4="http://www.w3.org/2006/vcard/ns#" xmlns:bqbiol="http://biomodels.net/biology-qualifiers/" xmlns:bqmodel="http://biomodels.net/model-qualifiers/">
            <rdf:Description rdf:about="#M_m00342c__91__c__93__">
              <bqbiol:hasProperty>
                <rdf:Bag>
                  <rdf:li rdf:resource="http://identifiers.org/sbo/SBO:0000247"/>
                </rdf:Bag>
              </bqbiol:hasProperty>
            </rdf:Description>
          </rdf:RDF>
        </annotation>
      </species>
      <species metaid="M_m00342m__91__m__93__" sboTerm="SBO:0000247" id="M_m00342m__91__m__93__" name="13,16,19-docosatrienoylcarnitine" compartment="m" hasOnlySubstanceUnits="false" boundaryCondition="false" constant="false" fbc:charge="0" fbc:chemicalFormula="C29H51NO4">
        <annotation xmlns:sbml="http://www.sbml.org/sbml/level3/version1/core">
          <rdf:RDF xmlns:rdf="http://www.w3.org/1999/02/22-rdf-syntax-ns#" xmlns:dcterms="http://purl.org/dc/terms/" xmlns:vCard="http://www.w3.org/2001/vcard-rdf/3.0#" xmlns:vCard4="http://www.w3.org/2006/vcard/ns#" xmlns:bqbiol="http://biomodels.net/biology-qualifiers/" xmlns:bqmodel="http://biomodels.net/model-qualifiers/">
            <rdf:Description rdf:about="#M_m00342m__91__m__93__">
              <bqbiol:hasProperty>
                <rdf:Bag>
                  <rdf:li rdf:resource="http://identifiers.org/sbo/SBO:0000247"/>
                </rdf:Bag>
              </bqbiol:hasProperty>
            </rdf:Description>
          </rdf:RDF>
        </annotation>
      </species>
      <species metaid="M_m00343c__91__c__93__" sboTerm="SBO:0000247" id="M_m00343c__91__c__93__" name="13,16,19-docosatrienoyl-CoA" compartment="c" hasOnlySubstanceUnits="false" boundaryCondition="false" constant="false" fbc:charge="-4" fbc:chemicalFormula="C43H68N7O17P3S">
        <annotation xmlns:sbml="http://www.sbml.org/sbml/level3/version1/core">
          <rdf:RDF xmlns:rdf="http://www.w3.org/1999/02/22-rdf-syntax-ns#" xmlns:dcterms="http://purl.org/dc/terms/" xmlns:vCard="http://www.w3.org/2001/vcard-rdf/3.0#" xmlns:vCard4="http://www.w3.org/2006/vcard/ns#" xmlns:bqbiol="http://biomodels.net/biology-qualifiers/" xmlns:bqmodel="http://biomodels.net/model-qualifiers/">
            <rdf:Description rdf:about="#M_m00343c__91__c__93__">
              <bqbiol:hasProperty>
                <rdf:Bag>
                  <rdf:li rdf:resource="http://identifiers.org/sbo/SBO:0000247"/>
                </rdf:Bag>
              </bqbiol:hasProperty>
            </rdf:Description>
          </rdf:RDF>
        </annotation>
      </species>
      <species metaid="M_m00343m__91__m__93__" sboTerm="SBO:0000247" id="M_m00343m__91__m__93__" name="13,16,19-docosatrienoyl-CoA" compartment="m" hasOnlySubstanceUnits="false" boundaryCondition="false" constant="false" fbc:charge="-4" fbc:chemicalFormula="C43H68N7O17P3S">
        <annotation xmlns:sbml="http://www.sbml.org/sbml/level3/version1/core">
          <rdf:RDF xmlns:rdf="http://www.w3.org/1999/02/22-rdf-syntax-ns#" xmlns:dcterms="http://purl.org/dc/terms/" xmlns:vCard="http://www.w3.org/2001/vcard-rdf/3.0#" xmlns:vCard4="http://www.w3.org/2006/vcard/ns#" xmlns:bqbiol="http://biomodels.net/biology-qualifiers/" xmlns:bqmodel="http://biomodels.net/model-qualifiers/">
            <rdf:Description rdf:about="#M_m00343m__91__m__93__">
              <bqbiol:hasProperty>
                <rdf:Bag>
                  <rdf:li rdf:resource="http://identifiers.org/sbo/SBO:0000247"/>
                </rdf:Bag>
              </bqbiol:hasProperty>
            </rdf:Description>
          </rdf:RDF>
        </annotation>
      </species>
      <species metaid="M_m00343r__91__r__93__" sboTerm="SBO:0000247" id="M_m00343r__91__r__93__" name="13,16,19-docosatrienoyl-CoA" compartment="r" hasOnlySubstanceUnits="false" boundaryCondition="false" constant="false" fbc:charge="-4" fbc:chemicalFormula="C43H68N7O17P3S">
        <annotation xmlns:sbml="http://www.sbml.org/sbml/level3/version1/core">
          <rdf:RDF xmlns:rdf="http://www.w3.org/1999/02/22-rdf-syntax-ns#" xmlns:dcterms="http://purl.org/dc/terms/" xmlns:vCard="http://www.w3.org/2001/vcard-rdf/3.0#" xmlns:vCard4="http://www.w3.org/2006/vcard/ns#" xmlns:bqbiol="http://biomodels.net/biology-qualifiers/" xmlns:bqmodel="http://biomodels.net/model-qualifiers/">
            <rdf:Description rdf:about="#M_m00343r__91__r__93__">
              <bqbiol:hasProperty>
                <rdf:Bag>
                  <rdf:li rdf:resource="http://identifiers.org/sbo/SBO:0000247"/>
                </rdf:Bag>
              </bqbiol:hasProperty>
            </rdf:Description>
          </rdf:RDF>
        </annotation>
      </species>
      <species metaid="M_m00345c__91__c__93__" sboTerm="SBO:0000247" id="M_m00345c__91__c__93__" name="13-carboxy-alpha-tocotrienol" compartment="c" hasOnlySubstanceUnits="false" boundaryCondition="false" constant="false" fbc:charge="-1" fbc:chemicalFormula="C29H41O4">
        <annotation xmlns:sbml="http://www.sbml.org/sbml/level3/version1/core">
          <rdf:RDF xmlns:rdf="http://www.w3.org/1999/02/22-rdf-syntax-ns#" xmlns:dcterms="http://purl.org/dc/terms/" xmlns:vCard="http://www.w3.org/2001/vcard-rdf/3.0#" xmlns:vCard4="http://www.w3.org/2006/vcard/ns#" xmlns:bqbiol="http://biomodels.net/biology-qualifiers/" xmlns:bqmodel="http://biomodels.net/model-qualifiers/">
            <rdf:Description rdf:about="#M_m00345c__91__c__93__">
              <bqbiol:is>
                <rdf:Bag>
                  <rdf:li rdf:resource="http://identifiers.org/metanetx.chemical/MNXM33314"/>
                  <rdf:li rdf:resource="http://identifiers.org/pubchem.compound/53481462"/>
                </rdf:Bag>
              </bqbiol:is>
              <bqbiol:hasProperty>
                <rdf:Bag>
                  <rdf:li rdf:resource="http://identifiers.org/sbo/SBO:0000247"/>
                </rdf:Bag>
              </bqbiol:hasProperty>
            </rdf:Description>
          </rdf:RDF>
        </annotation>
      </species>
      <species metaid="M_m00345m__91__m__93__" sboTerm="SBO:0000247" id="M_m00345m__91__m__93__" name="13-carboxy-alpha-tocotrienol" compartment="m" hasOnlySubstanceUnits="false" boundaryCondition="false" constant="false" fbc:charge="-1" fbc:chemicalFormula="C29H41O4">
        <annotation xmlns:sbml="http://www.sbml.org/sbml/level3/version1/core">
          <rdf:RDF xmlns:rdf="http://www.w3.org/1999/02/22-rdf-syntax-ns#" xmlns:dcterms="http://purl.org/dc/terms/" xmlns:vCard="http://www.w3.org/2001/vcard-rdf/3.0#" xmlns:vCard4="http://www.w3.org/2006/vcard/ns#" xmlns:bqbiol="http://biomodels.net/biology-qualifiers/" xmlns:bqmodel="http://biomodels.net/model-qualifiers/">
            <rdf:Description rdf:about="#M_m00345m__91__m__93__">
              <bqbiol:is>
                <rdf:Bag>
                  <rdf:li rdf:resource="http://identifiers.org/metanetx.chemical/MNXM33314"/>
                  <rdf:li rdf:resource="http://identifiers.org/pubchem.compound/53481462"/>
                </rdf:Bag>
              </bqbiol:is>
              <bqbiol:hasProperty>
                <rdf:Bag>
                  <rdf:li rdf:resource="http://identifiers.org/sbo/SBO:0000247"/>
                </rdf:Bag>
              </bqbiol:hasProperty>
            </rdf:Description>
          </rdf:RDF>
        </annotation>
      </species>
      <species metaid="M_m00345r__91__r__93__" sboTerm="SBO:0000247" id="M_m00345r__91__r__93__" name="13-carboxy-alpha-tocotrienol" compartment="r" hasOnlySubstanceUnits="false" boundaryCondition="false" constant="false" fbc:charge="-1" fbc:chemicalFormula="C29H41O4">
        <annotation xmlns:sbml="http://www.sbml.org/sbml/level3/version1/core">
          <rdf:RDF xmlns:rdf="http://www.w3.org/1999/02/22-rdf-syntax-ns#" xmlns:dcterms="http://purl.org/dc/terms/" xmlns:vCard="http://www.w3.org/2001/vcard-rdf/3.0#" xmlns:vCard4="http://www.w3.org/2006/vcard/ns#" xmlns:bqbiol="http://biomodels.net/biology-qualifiers/" xmlns:bqmodel="http://biomodels.net/model-qualifiers/">
            <rdf:Description rdf:about="#M_m00345r__91__r__93__">
              <bqbiol:is>
                <rdf:Bag>
                  <rdf:li rdf:resource="http://identifiers.org/metanetx.chemical/MNXM33314"/>
                  <rdf:li rdf:resource="http://identifiers.org/pubchem.compound/53481462"/>
                </rdf:Bag>
              </bqbiol:is>
              <bqbiol:hasProperty>
                <rdf:Bag>
                  <rdf:li rdf:resource="http://identifiers.org/sbo/SBO:0000247"/>
                </rdf:Bag>
              </bqbiol:hasProperty>
            </rdf:Description>
          </rdf:RDF>
        </annotation>
      </species>
      <species metaid="M_m00347c__91__c__93__" sboTerm="SBO:0000247" id="M_m00347c__91__c__93__" name="13-carboxy-gamma-tocotrienol" compartment="c" hasOnlySubstanceUnits="false" boundaryCondition="false" constant="false" fbc:charge="-1" fbc:chemicalFormula="C28H39O4">
        <annotation xmlns:sbml="http://www.sbml.org/sbml/level3/version1/core">
          <rdf:RDF xmlns:rdf="http://www.w3.org/1999/02/22-rdf-syntax-ns#" xmlns:dcterms="http://purl.org/dc/terms/" xmlns:vCard="http://www.w3.org/2001/vcard-rdf/3.0#" xmlns:vCard4="http://www.w3.org/2006/vcard/ns#" xmlns:bqbiol="http://biomodels.net/biology-qualifiers/" xmlns:bqmodel="http://biomodels.net/model-qualifiers/">
            <rdf:Description rdf:about="#M_m00347c__91__c__93__">
              <bqbiol:is>
                <rdf:Bag>
                  <rdf:li rdf:resource="http://identifiers.org/metanetx.chemical/MNXM164056"/>
                  <rdf:li rdf:resource="http://identifiers.org/pubchem.compound/53481464"/>
                </rdf:Bag>
              </bqbiol:is>
              <bqbiol:hasProperty>
                <rdf:Bag>
                  <rdf:li rdf:resource="http://identifiers.org/sbo/SBO:0000247"/>
                </rdf:Bag>
              </bqbiol:hasProperty>
            </rdf:Description>
          </rdf:RDF>
        </annotation>
      </species>
      <species metaid="M_m00347m__91__m__93__" sboTerm="SBO:0000247" id="M_m00347m__91__m__93__" name="13-carboxy-gamma-tocotrienol" compartment="m" hasOnlySubstanceUnits="false" boundaryCondition="false" constant="false" fbc:charge="-1" fbc:chemicalFormula="C28H39O4">
        <annotation xmlns:sbml="http://www.sbml.org/sbml/level3/version1/core">
          <rdf:RDF xmlns:rdf="http://www.w3.org/1999/02/22-rdf-syntax-ns#" xmlns:dcterms="http://purl.org/dc/terms/" xmlns:vCard="http://www.w3.org/2001/vcard-rdf/3.0#" xmlns:vCard4="http://www.w3.org/2006/vcard/ns#" xmlns:bqbiol="http://biomodels.net/biology-qualifiers/" xmlns:bqmodel="http://biomodels.net/model-qualifiers/">
            <rdf:Description rdf:about="#M_m00347m__91__m__93__">
              <bqbiol:is>
                <rdf:Bag>
                  <rdf:li rdf:resource="http://identifiers.org/metanetx.chemical/MNXM164056"/>
                  <rdf:li rdf:resource="http://identifiers.org/pubchem.compound/53481464"/>
                </rdf:Bag>
              </bqbiol:is>
              <bqbiol:hasProperty>
                <rdf:Bag>
                  <rdf:li rdf:resource="http://identifiers.org/sbo/SBO:0000247"/>
                </rdf:Bag>
              </bqbiol:hasProperty>
            </rdf:Description>
          </rdf:RDF>
        </annotation>
      </species>
      <species metaid="M_m00347r__91__r__93__" sboTerm="SBO:0000247" id="M_m00347r__91__r__93__" name="13-carboxy-gamma-tocotrienol" compartment="r" hasOnlySubstanceUnits="false" boundaryCondition="false" constant="false" fbc:charge="-1" fbc:chemicalFormula="C28H39O4">
        <annotation xmlns:sbml="http://www.sbml.org/sbml/level3/version1/core">
          <rdf:RDF xmlns:rdf="http://www.w3.org/1999/02/22-rdf-syntax-ns#" xmlns:dcterms="http://purl.org/dc/terms/" xmlns:vCard="http://www.w3.org/2001/vcard-rdf/3.0#" xmlns:vCard4="http://www.w3.org/2006/vcard/ns#" xmlns:bqbiol="http://biomodels.net/biology-qualifiers/" xmlns:bqmodel="http://biomodels.net/model-qualifiers/">
            <rdf:Description rdf:about="#M_m00347r__91__r__93__">
              <bqbiol:is>
                <rdf:Bag>
                  <rdf:li rdf:resource="http://identifiers.org/metanetx.chemical/MNXM164056"/>
                  <rdf:li rdf:resource="http://identifiers.org/pubchem.compound/53481464"/>
                </rdf:Bag>
              </bqbiol:is>
              <bqbiol:hasProperty>
                <rdf:Bag>
                  <rdf:li rdf:resource="http://identifiers.org/sbo/SBO:0000247"/>
                </rdf:Bag>
              </bqbiol:hasProperty>
            </rdf:Description>
          </rdf:RDF>
        </annotation>
      </species>
      <species metaid="M_m00349c__91__c__93__" sboTerm="SBO:0000247" id="M_m00349c__91__c__93__" name="13-cis-retinal" compartment="c" hasOnlySubstanceUnits="false" boundaryCondition="false" constant="false" fbc:charge="0" fbc:chemicalFormula="C20H28O">
        <annotation xmlns:sbml="http://www.sbml.org/sbml/level3/version1/core">
          <rdf:RDF xmlns:rdf="http://www.w3.org/1999/02/22-rdf-syntax-ns#" xmlns:dcterms="http://purl.org/dc/terms/" xmlns:vCard="http://www.w3.org/2001/vcard-rdf/3.0#" xmlns:vCard4="http://www.w3.org/2006/vcard/ns#" xmlns:bqbiol="http://biomodels.net/biology-qualifiers/" xmlns:bqmodel="http://biomodels.net/model-qualifiers/">
            <rdf:Description rdf:about="#M_m00349c__91__c__93__">
              <bqbiol:is>
                <rdf:Bag>
                  <rdf:li rdf:resource="http://identifiers.org/bigg.metabolite/retinal_cis_13"/>
                  <rdf:li rdf:resource="http://identifiers.org/lipidmaps/LMPR01090018"/>
                  <rdf:li rdf:resource="http://identifiers.org/chebi/CHEBI:45487"/>
                  <rdf:li rdf:resource="http://identifiers.org/hmdb/HMDB06220"/>
                  <rdf:li rdf:resource="http://identifiers.org/metanetx.chemical/MNXM425"/>
                  <rdf:li rdf:resource="http://identifiers.org/metanetx.chemical/MNXM6641"/>
                  <rdf:li rdf:resource="http://identifiers.org/pubchem.compound/6436079"/>
                </rdf:Bag>
              </bqbiol:is>
              <bqbiol:hasProperty>
                <rdf:Bag>
                  <rdf:li rdf:resource="http://identifiers.org/sbo/SBO:0000247"/>
                </rdf:Bag>
              </bqbiol:hasProperty>
            </rdf:Description>
          </rdf:RDF>
        </annotation>
      </species>
      <species metaid="M_m00349r__91__r__93__" sboTerm="SBO:0000247" id="M_m00349r__91__r__93__" name="13-cis-retinal" compartment="r" hasOnlySubstanceUnits="false" boundaryCondition="false" constant="false" fbc:charge="0" fbc:chemicalFormula="C20H28O">
        <annotation xmlns:sbml="http://www.sbml.org/sbml/level3/version1/core">
          <rdf:RDF xmlns:rdf="http://www.w3.org/1999/02/22-rdf-syntax-ns#" xmlns:dcterms="http://purl.org/dc/terms/" xmlns:vCard="http://www.w3.org/2001/vcard-rdf/3.0#" xmlns:vCard4="http://www.w3.org/2006/vcard/ns#" xmlns:bqbiol="http://biomodels.net/biology-qualifiers/" xmlns:bqmodel="http://biomodels.net/model-qualifiers/">
            <rdf:Description rdf:about="#M_m00349r__91__r__93__">
              <bqbiol:is>
                <rdf:Bag>
                  <rdf:li rdf:resource="http://identifiers.org/bigg.metabolite/retinal_cis_13"/>
                  <rdf:li rdf:resource="http://identifiers.org/lipidmaps/LMPR01090018"/>
                  <rdf:li rdf:resource="http://identifiers.org/chebi/CHEBI:45487"/>
                  <rdf:li rdf:resource="http://identifiers.org/hmdb/HMDB06220"/>
                  <rdf:li rdf:resource="http://identifiers.org/metanetx.chemical/MNXM425"/>
                  <rdf:li rdf:resource="http://identifiers.org/metanetx.chemical/MNXM6641"/>
                  <rdf:li rdf:resource="http://identifiers.org/pubchem.compound/6436079"/>
                </rdf:Bag>
              </bqbiol:is>
              <bqbiol:hasProperty>
                <rdf:Bag>
                  <rdf:li rdf:resource="http://identifiers.org/sbo/SBO:0000247"/>
                </rdf:Bag>
              </bqbiol:hasProperty>
            </rdf:Description>
          </rdf:RDF>
        </annotation>
      </species>
      <species metaid="M_m00350c__91__c__93__" sboTerm="SBO:0000247" id="M_m00350c__91__c__93__" name="13-cis-retinoate" compartment="c" hasOnlySubstanceUnits="false" boundaryCondition="false" constant="false" fbc:charge="-1" fbc:chemicalFormula="C20H27O2">
        <notes>
          <body xmlns="http://www.w3.org/1999/xhtml">
            <p>KEGGID:D00348</p>
          </body>
        </notes>
        <annotation xmlns:sbml="http://www.sbml.org/sbml/level3/version1/core">
          <rdf:RDF xmlns:rdf="http://www.w3.org/1999/02/22-rdf-syntax-ns#" xmlns:dcterms="http://purl.org/dc/terms/" xmlns:vCard="http://www.w3.org/2001/vcard-rdf/3.0#" xmlns:vCard4="http://www.w3.org/2006/vcard/ns#" xmlns:bqbiol="http://biomodels.net/biology-qualifiers/" xmlns:bqmodel="http://biomodels.net/model-qualifiers/">
            <rdf:Description rdf:about="#M_m00350c__91__c__93__">
              <bqbiol:is>
                <rdf:Bag>
                  <rdf:li rdf:resource="http://identifiers.org/bigg.metabolite/13_cis_retn"/>
                  <rdf:li rdf:resource="http://identifiers.org/lipidmaps/LMPR01090021"/>
                  <rdf:li rdf:resource="http://identifiers.org/chebi/CHEBI:6067"/>
                  <rdf:li rdf:resource="http://identifiers.org/hmdb/HMDB06219"/>
                  <rdf:li rdf:resource="http://identifiers.org/metanetx.chemical/MNXM521"/>
                  <rdf:li rdf:resource="http://identifiers.org/metanetx.chemical/MNXM58377"/>
                  <rdf:li rdf:resource="http://identifiers.org/pubchem.compound/5282379"/>
                </rdf:Bag>
              </bqbiol:is>
              <bqbiol:hasProperty>
                <rdf:Bag>
                  <rdf:li rdf:resource="http://identifiers.org/sbo/SBO:0000247"/>
                </rdf:Bag>
              </bqbiol:hasProperty>
            </rdf:Description>
          </rdf:RDF>
        </annotation>
      </species>
      <species metaid="M_m00350r__91__r__93__" sboTerm="SBO:0000247" id="M_m00350r__91__r__93__" name="13-cis-retinoate" compartment="r" hasOnlySubstanceUnits="false" boundaryCondition="false" constant="false" fbc:charge="-1" fbc:chemicalFormula="C20H27O2">
        <notes>
          <body xmlns="http://www.w3.org/1999/xhtml">
            <p>KEGGID:D00348</p>
          </body>
        </notes>
        <annotation xmlns:sbml="http://www.sbml.org/sbml/level3/version1/core">
          <rdf:RDF xmlns:rdf="http://www.w3.org/1999/02/22-rdf-syntax-ns#" xmlns:dcterms="http://purl.org/dc/terms/" xmlns:vCard="http://www.w3.org/2001/vcard-rdf/3.0#" xmlns:vCard4="http://www.w3.org/2006/vcard/ns#" xmlns:bqbiol="http://biomodels.net/biology-qualifiers/" xmlns:bqmodel="http://biomodels.net/model-qualifiers/">
            <rdf:Description rdf:about="#M_m00350r__91__r__93__">
              <bqbiol:is>
                <rdf:Bag>
                  <rdf:li rdf:resource="http://identifiers.org/bigg.metabolite/13_cis_retn"/>
                  <rdf:li rdf:resource="http://identifiers.org/lipidmaps/LMPR01090021"/>
                  <rdf:li rdf:resource="http://identifiers.org/chebi/CHEBI:6067"/>
                  <rdf:li rdf:resource="http://identifiers.org/hmdb/HMDB06219"/>
                  <rdf:li rdf:resource="http://identifiers.org/metanetx.chemical/MNXM521"/>
                  <rdf:li rdf:resource="http://identifiers.org/metanetx.chemical/MNXM58377"/>
                  <rdf:li rdf:resource="http://identifiers.org/pubchem.compound/5282379"/>
                </rdf:Bag>
              </bqbiol:is>
              <bqbiol:hasProperty>
                <rdf:Bag>
                  <rdf:li rdf:resource="http://identifiers.org/sbo/SBO:0000247"/>
                </rdf:Bag>
              </bqbiol:hasProperty>
            </rdf:Description>
          </rdf:RDF>
        </annotation>
      </species>
      <species metaid="M_m00352r__91__r__93__" sboTerm="SBO:0000247" id="M_m00352r__91__r__93__" name="13-cis-retinoyl-beta-D-glucuronide" compartment="r" hasOnlySubstanceUnits="false" boundaryCondition="false" constant="false" fbc:charge="-1" fbc:chemicalFormula="C26H35O8">
        <annotation xmlns:sbml="http://www.sbml.org/sbml/level3/version1/core">
          <rdf:RDF xmlns:rdf="http://www.w3.org/1999/02/22-rdf-syntax-ns#" xmlns:dcterms="http://purl.org/dc/terms/" xmlns:vCard="http://www.w3.org/2001/vcard-rdf/3.0#" xmlns:vCard4="http://www.w3.org/2006/vcard/ns#" xmlns:bqbiol="http://biomodels.net/biology-qualifiers/" xmlns:bqmodel="http://biomodels.net/model-qualifiers/">
            <rdf:Description rdf:about="#M_m00352r__91__r__93__">
              <bqbiol:hasProperty>
                <rdf:Bag>
                  <rdf:li rdf:resource="http://identifiers.org/sbo/SBO:0000247"/>
                </rdf:Bag>
              </bqbiol:hasProperty>
            </rdf:Description>
          </rdf:RDF>
        </annotation>
      </species>
      <species metaid="M_m00354c__91__c__93__" sboTerm="SBO:0000247" id="M_m00354c__91__c__93__" name="13-HETE" compartment="c" hasOnlySubstanceUnits="false" boundaryCondition="false" constant="false" fbc:charge="-1" fbc:chemicalFormula="C20H31O3">
        <annotation xmlns:sbml="http://www.sbml.org/sbml/level3/version1/core">
          <rdf:RDF xmlns:rdf="http://www.w3.org/1999/02/22-rdf-syntax-ns#" xmlns:dcterms="http://purl.org/dc/terms/" xmlns:vCard="http://www.w3.org/2001/vcard-rdf/3.0#" xmlns:vCard4="http://www.w3.org/2006/vcard/ns#" xmlns:bqbiol="http://biomodels.net/biology-qualifiers/" xmlns:bqmodel="http://biomodels.net/model-qualifiers/">
            <rdf:Description rdf:about="#M_m00354c__91__c__93__">
              <bqbiol:is>
                <rdf:Bag>
                  <rdf:li rdf:resource="http://identifiers.org/metanetx.chemical/MNXM33342"/>
                </rdf:Bag>
              </bqbiol:is>
              <bqbiol:hasProperty>
                <rdf:Bag>
                  <rdf:li rdf:resource="http://identifiers.org/sbo/SBO:0000247"/>
                </rdf:Bag>
              </bqbiol:hasProperty>
            </rdf:Description>
          </rdf:RDF>
        </annotation>
      </species>
      <species metaid="M_m00357r__91__r__93__" sboTerm="SBO:0000247" id="M_m00357r__91__r__93__" name="13-hydroxy-alpha-tocotrienol" compartment="r" hasOnlySubstanceUnits="false" boundaryCondition="false" constant="false" fbc:charge="0" fbc:chemicalFormula="C29H44O3">
        <annotation xmlns:sbml="http://www.sbml.org/sbml/level3/version1/core">
          <rdf:RDF xmlns:rdf="http://www.w3.org/1999/02/22-rdf-syntax-ns#" xmlns:dcterms="http://purl.org/dc/terms/" xmlns:vCard="http://www.w3.org/2001/vcard-rdf/3.0#" xmlns:vCard4="http://www.w3.org/2006/vcard/ns#" xmlns:bqbiol="http://biomodels.net/biology-qualifiers/" xmlns:bqmodel="http://biomodels.net/model-qualifiers/">
            <rdf:Description rdf:about="#M_m00357r__91__r__93__">
              <bqbiol:is>
                <rdf:Bag>
                  <rdf:li rdf:resource="http://identifiers.org/metanetx.chemical/MNXM33318"/>
                  <rdf:li rdf:resource="http://identifiers.org/pubchem.compound/53481466"/>
                </rdf:Bag>
              </bqbiol:is>
              <bqbiol:hasProperty>
                <rdf:Bag>
                  <rdf:li rdf:resource="http://identifiers.org/sbo/SBO:0000247"/>
                </rdf:Bag>
              </bqbiol:hasProperty>
            </rdf:Description>
          </rdf:RDF>
        </annotation>
      </species>
      <species metaid="M_m00361r__91__r__93__" sboTerm="SBO:0000247" id="M_m00361r__91__r__93__" name="13-hydroxy-gamma-tocotrienol" compartment="r" hasOnlySubstanceUnits="false" boundaryCondition="false" constant="false" fbc:charge="0" fbc:chemicalFormula="C28H42O3">
        <annotation xmlns:sbml="http://www.sbml.org/sbml/level3/version1/core">
          <rdf:RDF xmlns:rdf="http://www.w3.org/1999/02/22-rdf-syntax-ns#" xmlns:dcterms="http://purl.org/dc/terms/" xmlns:vCard="http://www.w3.org/2001/vcard-rdf/3.0#" xmlns:vCard4="http://www.w3.org/2006/vcard/ns#" xmlns:bqbiol="http://biomodels.net/biology-qualifiers/" xmlns:bqmodel="http://biomodels.net/model-qualifiers/">
            <rdf:Description rdf:about="#M_m00361r__91__r__93__">
              <bqbiol:is>
                <rdf:Bag>
                  <rdf:li rdf:resource="http://identifiers.org/metanetx.chemical/MNXM164057"/>
                  <rdf:li rdf:resource="http://identifiers.org/pubchem.compound/53481468"/>
                </rdf:Bag>
              </bqbiol:is>
              <bqbiol:hasProperty>
                <rdf:Bag>
                  <rdf:li rdf:resource="http://identifiers.org/sbo/SBO:0000247"/>
                </rdf:Bag>
              </bqbiol:hasProperty>
            </rdf:Description>
          </rdf:RDF>
        </annotation>
      </species>
      <species metaid="M_m00364c__91__c__93__" sboTerm="SBO:0000247" id="M_m00364c__91__c__93__" name="14,15-DHET" compartment="c" hasOnlySubstanceUnits="false" boundaryCondition="false" constant="false" fbc:charge="-1" fbc:chemicalFormula="C20H33O4">
        <annotation xmlns:sbml="http://www.sbml.org/sbml/level3/version1/core">
          <rdf:RDF xmlns:rdf="http://www.w3.org/1999/02/22-rdf-syntax-ns#" xmlns:dcterms="http://purl.org/dc/terms/" xmlns:vCard="http://www.w3.org/2001/vcard-rdf/3.0#" xmlns:vCard4="http://www.w3.org/2006/vcard/ns#" xmlns:bqbiol="http://biomodels.net/biology-qualifiers/" xmlns:bqmodel="http://biomodels.net/model-qualifiers/">
            <rdf:Description rdf:about="#M_m00364c__91__c__93__">
              <bqbiol:is>
                <rdf:Bag>
                  <rdf:li rdf:resource="http://identifiers.org/lipidmaps/LMFA03050010"/>
                  <rdf:li rdf:resource="http://identifiers.org/metanetx.chemical/MNXM8021"/>
                </rdf:Bag>
              </bqbiol:is>
              <bqbiol:hasProperty>
                <rdf:Bag>
                  <rdf:li rdf:resource="http://identifiers.org/sbo/SBO:0000247"/>
                </rdf:Bag>
              </bqbiol:hasProperty>
            </rdf:Description>
          </rdf:RDF>
        </annotation>
      </species>
      <species metaid="M_m00365n__91__n__93__" sboTerm="SBO:0000247" id="M_m00365n__91__n__93__" name="14,15-DiHETE" compartment="n" hasOnlySubstanceUnits="false" boundaryCondition="false" constant="false" fbc:charge="-1" fbc:chemicalFormula="C20H31O4">
        <annotation xmlns:sbml="http://www.sbml.org/sbml/level3/version1/core">
          <rdf:RDF xmlns:rdf="http://www.w3.org/1999/02/22-rdf-syntax-ns#" xmlns:dcterms="http://purl.org/dc/terms/" xmlns:vCard="http://www.w3.org/2001/vcard-rdf/3.0#" xmlns:vCard4="http://www.w3.org/2006/vcard/ns#" xmlns:bqbiol="http://biomodels.net/biology-qualifiers/" xmlns:bqmodel="http://biomodels.net/model-qualifiers/">
            <rdf:Description rdf:about="#M_m00365n__91__n__93__">
              <bqbiol:is>
                <rdf:Bag>
                  <rdf:li rdf:resource="http://identifiers.org/lipidmaps/LMFA03060077"/>
                  <rdf:li rdf:resource="http://identifiers.org/metanetx.chemical/MNXM33360"/>
                  <rdf:li rdf:resource="http://identifiers.org/pubchem.compound/188277"/>
                </rdf:Bag>
              </bqbiol:is>
              <bqbiol:hasProperty>
                <rdf:Bag>
                  <rdf:li rdf:resource="http://identifiers.org/sbo/SBO:0000247"/>
                </rdf:Bag>
              </bqbiol:hasProperty>
            </rdf:Description>
          </rdf:RDF>
        </annotation>
      </species>
      <species metaid="M_m00366c__91__c__93__" sboTerm="SBO:0000247" id="M_m00366c__91__c__93__" name="14,15-EET" compartment="c" hasOnlySubstanceUnits="false" boundaryCondition="false" constant="false" fbc:charge="-1" fbc:chemicalFormula="C20H31O3">
        <annotation xmlns:sbml="http://www.sbml.org/sbml/level3/version1/core">
          <rdf:RDF xmlns:rdf="http://www.w3.org/1999/02/22-rdf-syntax-ns#" xmlns:dcterms="http://purl.org/dc/terms/" xmlns:vCard="http://www.w3.org/2001/vcard-rdf/3.0#" xmlns:vCard4="http://www.w3.org/2006/vcard/ns#" xmlns:bqbiol="http://biomodels.net/biology-qualifiers/" xmlns:bqmodel="http://biomodels.net/model-qualifiers/">
            <rdf:Description rdf:about="#M_m00366c__91__c__93__">
              <bqbiol:is>
                <rdf:Bag>
                  <rdf:li rdf:resource="http://identifiers.org/lipidmaps/LMFA03080005"/>
                  <rdf:li rdf:resource="http://identifiers.org/chebi/CHEBI:34157"/>
                  <rdf:li rdf:resource="http://identifiers.org/hmdb/HMDB04264"/>
                  <rdf:li rdf:resource="http://identifiers.org/kegg.compound/C14771"/>
                  <rdf:li rdf:resource="http://identifiers.org/metanetx.chemical/MNXM6053"/>
                  <rdf:li rdf:resource="http://identifiers.org/pubchem.compound/5283205"/>
                </rdf:Bag>
              </bqbiol:is>
              <bqbiol:hasProperty>
                <rdf:Bag>
                  <rdf:li rdf:resource="http://identifiers.org/sbo/SBO:0000247"/>
                </rdf:Bag>
              </bqbiol:hasProperty>
            </rdf:Description>
          </rdf:RDF>
        </annotation>
      </species>
      <species metaid="M_m00366r__91__r__93__" sboTerm="SBO:0000247" id="M_m00366r__91__r__93__" name="14,15-EET" compartment="r" hasOnlySubstanceUnits="false" boundaryCondition="false" constant="false" fbc:charge="-1" fbc:chemicalFormula="C20H31O3">
        <annotation xmlns:sbml="http://www.sbml.org/sbml/level3/version1/core">
          <rdf:RDF xmlns:rdf="http://www.w3.org/1999/02/22-rdf-syntax-ns#" xmlns:dcterms="http://purl.org/dc/terms/" xmlns:vCard="http://www.w3.org/2001/vcard-rdf/3.0#" xmlns:vCard4="http://www.w3.org/2006/vcard/ns#" xmlns:bqbiol="http://biomodels.net/biology-qualifiers/" xmlns:bqmodel="http://biomodels.net/model-qualifiers/">
            <rdf:Description rdf:about="#M_m00366r__91__r__93__">
              <bqbiol:is>
                <rdf:Bag>
                  <rdf:li rdf:resource="http://identifiers.org/lipidmaps/LMFA03080005"/>
                  <rdf:li rdf:resource="http://identifiers.org/chebi/CHEBI:34157"/>
                  <rdf:li rdf:resource="http://identifiers.org/hmdb/HMDB04264"/>
                  <rdf:li rdf:resource="http://identifiers.org/kegg.compound/C14771"/>
                  <rdf:li rdf:resource="http://identifiers.org/metanetx.chemical/MNXM6053"/>
                  <rdf:li rdf:resource="http://identifiers.org/pubchem.compound/5283205"/>
                </rdf:Bag>
              </bqbiol:is>
              <bqbiol:hasProperty>
                <rdf:Bag>
                  <rdf:li rdf:resource="http://identifiers.org/sbo/SBO:0000247"/>
                </rdf:Bag>
              </bqbiol:hasProperty>
            </rdf:Description>
          </rdf:RDF>
        </annotation>
      </species>
      <species metaid="M_m00367c__91__c__93__" sboTerm="SBO:0000247" id="M_m00367c__91__c__93__" name="14-demethyllanosterol" compartment="c" hasOnlySubstanceUnits="false" boundaryCondition="false" constant="false" fbc:charge="0" fbc:chemicalFormula="C29H48O">
        <annotation xmlns:sbml="http://www.sbml.org/sbml/level3/version1/core">
          <rdf:RDF xmlns:rdf="http://www.w3.org/1999/02/22-rdf-syntax-ns#" xmlns:dcterms="http://purl.org/dc/terms/" xmlns:vCard="http://www.w3.org/2001/vcard-rdf/3.0#" xmlns:vCard4="http://www.w3.org/2006/vcard/ns#" xmlns:bqbiol="http://biomodels.net/biology-qualifiers/" xmlns:bqmodel="http://biomodels.net/model-qualifiers/">
            <rdf:Description rdf:about="#M_m00367c__91__c__93__">
              <bqbiol:is>
                <rdf:Bag>
                  <rdf:li rdf:resource="http://identifiers.org/bigg.metabolite/44mzym"/>
                  <rdf:li rdf:resource="http://identifiers.org/lipidmaps/LMST01010176"/>
                  <rdf:li rdf:resource="http://identifiers.org/chebi/CHEBI:18364"/>
                  <rdf:li rdf:resource="http://identifiers.org/kegg.compound/C05108"/>
                  <rdf:li rdf:resource="http://identifiers.org/metanetx.chemical/MNXM146507"/>
                  <rdf:li rdf:resource="http://identifiers.org/metanetx.chemical/MNXM913"/>
                </rdf:Bag>
              </bqbiol:is>
              <bqbiol:hasProperty>
                <rdf:Bag>
                  <rdf:li rdf:resource="http://identifiers.org/sbo/SBO:0000247"/>
                </rdf:Bag>
              </bqbiol:hasProperty>
            </rdf:Description>
          </rdf:RDF>
        </annotation>
      </species>
      <species metaid="M_m00373c__91__c__93__" sboTerm="SBO:0000247" id="M_m00373c__91__c__93__" name="15(R)-HEPE" compartment="c" hasOnlySubstanceUnits="false" boundaryCondition="false" constant="false" fbc:charge="-1" fbc:chemicalFormula="C20H29O3">
        <annotation xmlns:sbml="http://www.sbml.org/sbml/level3/version1/core">
          <rdf:RDF xmlns:rdf="http://www.w3.org/1999/02/22-rdf-syntax-ns#" xmlns:dcterms="http://purl.org/dc/terms/" xmlns:vCard="http://www.w3.org/2001/vcard-rdf/3.0#" xmlns:vCard4="http://www.w3.org/2006/vcard/ns#" xmlns:bqbiol="http://biomodels.net/biology-qualifiers/" xmlns:bqmodel="http://biomodels.net/model-qualifiers/">
            <rdf:Description rdf:about="#M_m00373c__91__c__93__">
              <bqbiol:is>
                <rdf:Bag>
                  <rdf:li rdf:resource="http://identifiers.org/lipidmaps/LMFA03070037"/>
                  <rdf:li rdf:resource="http://identifiers.org/metanetx.chemical/MNXM33481"/>
                  <rdf:li rdf:resource="http://identifiers.org/pubchem.compound/53480357"/>
                </rdf:Bag>
              </bqbiol:is>
              <bqbiol:hasProperty>
                <rdf:Bag>
                  <rdf:li rdf:resource="http://identifiers.org/sbo/SBO:0000247"/>
                </rdf:Bag>
              </bqbiol:hasProperty>
            </rdf:Description>
          </rdf:RDF>
        </annotation>
      </species>
      <species metaid="M_m00373n__91__n__93__" sboTerm="SBO:0000247" id="M_m00373n__91__n__93__" name="15(R)-HEPE" compartment="n" hasOnlySubstanceUnits="false" boundaryCondition="false" constant="false" fbc:charge="-1" fbc:chemicalFormula="C20H29O3">
        <annotation xmlns:sbml="http://www.sbml.org/sbml/level3/version1/core">
          <rdf:RDF xmlns:rdf="http://www.w3.org/1999/02/22-rdf-syntax-ns#" xmlns:dcterms="http://purl.org/dc/terms/" xmlns:vCard="http://www.w3.org/2001/vcard-rdf/3.0#" xmlns:vCard4="http://www.w3.org/2006/vcard/ns#" xmlns:bqbiol="http://biomodels.net/biology-qualifiers/" xmlns:bqmodel="http://biomodels.net/model-qualifiers/">
            <rdf:Description rdf:about="#M_m00373n__91__n__93__">
              <bqbiol:is>
                <rdf:Bag>
                  <rdf:li rdf:resource="http://identifiers.org/lipidmaps/LMFA03070037"/>
                  <rdf:li rdf:resource="http://identifiers.org/metanetx.chemical/MNXM33481"/>
                  <rdf:li rdf:resource="http://identifiers.org/pubchem.compound/53480357"/>
                </rdf:Bag>
              </bqbiol:is>
              <bqbiol:hasProperty>
                <rdf:Bag>
                  <rdf:li rdf:resource="http://identifiers.org/sbo/SBO:0000247"/>
                </rdf:Bag>
              </bqbiol:hasProperty>
            </rdf:Description>
          </rdf:RDF>
        </annotation>
      </species>
      <species metaid="M_m00373p__91__p__93__" sboTerm="SBO:0000247" id="M_m00373p__91__p__93__" name="15(R)-HEPE" compartment="p" hasOnlySubstanceUnits="false" boundaryCondition="false" constant="false" fbc:charge="-1" fbc:chemicalFormula="C20H29O3">
        <annotation xmlns:sbml="http://www.sbml.org/sbml/level3/version1/core">
          <rdf:RDF xmlns:rdf="http://www.w3.org/1999/02/22-rdf-syntax-ns#" xmlns:dcterms="http://purl.org/dc/terms/" xmlns:vCard="http://www.w3.org/2001/vcard-rdf/3.0#" xmlns:vCard4="http://www.w3.org/2006/vcard/ns#" xmlns:bqbiol="http://biomodels.net/biology-qualifiers/" xmlns:bqmodel="http://biomodels.net/model-qualifiers/">
            <rdf:Description rdf:about="#M_m00373p__91__p__93__">
              <bqbiol:is>
                <rdf:Bag>
                  <rdf:li rdf:resource="http://identifiers.org/lipidmaps/LMFA03070037"/>
                  <rdf:li rdf:resource="http://identifiers.org/metanetx.chemical/MNXM33481"/>
                  <rdf:li rdf:resource="http://identifiers.org/pubchem.compound/53480357"/>
                </rdf:Bag>
              </bqbiol:is>
              <bqbiol:hasProperty>
                <rdf:Bag>
                  <rdf:li rdf:resource="http://identifiers.org/sbo/SBO:0000247"/>
                </rdf:Bag>
              </bqbiol:hasProperty>
            </rdf:Description>
          </rdf:RDF>
        </annotation>
      </species>
      <species metaid="M_m00373r__91__r__93__" sboTerm="SBO:0000247" id="M_m00373r__91__r__93__" name="15(R)-HEPE" compartment="r" hasOnlySubstanceUnits="false" boundaryCondition="false" constant="false" fbc:charge="-1" fbc:chemicalFormula="C20H29O3">
        <annotation xmlns:sbml="http://www.sbml.org/sbml/level3/version1/core">
          <rdf:RDF xmlns:rdf="http://www.w3.org/1999/02/22-rdf-syntax-ns#" xmlns:dcterms="http://purl.org/dc/terms/" xmlns:vCard="http://www.w3.org/2001/vcard-rdf/3.0#" xmlns:vCard4="http://www.w3.org/2006/vcard/ns#" xmlns:bqbiol="http://biomodels.net/biology-qualifiers/" xmlns:bqmodel="http://biomodels.net/model-qualifiers/">
            <rdf:Description rdf:about="#M_m00373r__91__r__93__">
              <bqbiol:is>
                <rdf:Bag>
                  <rdf:li rdf:resource="http://identifiers.org/lipidmaps/LMFA03070037"/>
                  <rdf:li rdf:resource="http://identifiers.org/metanetx.chemical/MNXM33481"/>
                  <rdf:li rdf:resource="http://identifiers.org/pubchem.compound/53480357"/>
                </rdf:Bag>
              </bqbiol:is>
              <bqbiol:hasProperty>
                <rdf:Bag>
                  <rdf:li rdf:resource="http://identifiers.org/sbo/SBO:0000247"/>
                </rdf:Bag>
              </bqbiol:hasProperty>
            </rdf:Description>
          </rdf:RDF>
        </annotation>
      </species>
      <species metaid="M_m00374c__91__c__93__" sboTerm="SBO:0000247" id="M_m00374c__91__c__93__" name="15(R)-HETE" compartment="c" hasOnlySubstanceUnits="false" boundaryCondition="false" constant="false" fbc:charge="-1" fbc:chemicalFormula="C20H31O3">
        <annotation xmlns:sbml="http://www.sbml.org/sbml/level3/version1/core">
          <rdf:RDF xmlns:rdf="http://www.w3.org/1999/02/22-rdf-syntax-ns#" xmlns:dcterms="http://purl.org/dc/terms/" xmlns:vCard="http://www.w3.org/2001/vcard-rdf/3.0#" xmlns:vCard4="http://www.w3.org/2006/vcard/ns#" xmlns:bqbiol="http://biomodels.net/biology-qualifiers/" xmlns:bqmodel="http://biomodels.net/model-qualifiers/">
            <rdf:Description rdf:about="#M_m00374c__91__c__93__">
              <bqbiol:is>
                <rdf:Bag>
                  <rdf:li rdf:resource="http://identifiers.org/lipidmaps/LMFA03060030"/>
                  <rdf:li rdf:resource="http://identifiers.org/metanetx.chemical/MNXM33399"/>
                  <rdf:li rdf:resource="http://identifiers.org/pubchem.compound/3246888"/>
                </rdf:Bag>
              </bqbiol:is>
              <bqbiol:hasProperty>
                <rdf:Bag>
                  <rdf:li rdf:resource="http://identifiers.org/sbo/SBO:0000247"/>
                </rdf:Bag>
              </bqbiol:hasProperty>
            </rdf:Description>
          </rdf:RDF>
        </annotation>
      </species>
      <species metaid="M_m00374p__91__p__93__" sboTerm="SBO:0000247" id="M_m00374p__91__p__93__" name="15(R)-HETE" compartment="p" hasOnlySubstanceUnits="false" boundaryCondition="false" constant="false" fbc:charge="-1" fbc:chemicalFormula="C20H31O3">
        <annotation xmlns:sbml="http://www.sbml.org/sbml/level3/version1/core">
          <rdf:RDF xmlns:rdf="http://www.w3.org/1999/02/22-rdf-syntax-ns#" xmlns:dcterms="http://purl.org/dc/terms/" xmlns:vCard="http://www.w3.org/2001/vcard-rdf/3.0#" xmlns:vCard4="http://www.w3.org/2006/vcard/ns#" xmlns:bqbiol="http://biomodels.net/biology-qualifiers/" xmlns:bqmodel="http://biomodels.net/model-qualifiers/">
            <rdf:Description rdf:about="#M_m00374p__91__p__93__">
              <bqbiol:is>
                <rdf:Bag>
                  <rdf:li rdf:resource="http://identifiers.org/lipidmaps/LMFA03060030"/>
                  <rdf:li rdf:resource="http://identifiers.org/metanetx.chemical/MNXM33399"/>
                  <rdf:li rdf:resource="http://identifiers.org/pubchem.compound/3246888"/>
                </rdf:Bag>
              </bqbiol:is>
              <bqbiol:hasProperty>
                <rdf:Bag>
                  <rdf:li rdf:resource="http://identifiers.org/sbo/SBO:0000247"/>
                </rdf:Bag>
              </bqbiol:hasProperty>
            </rdf:Description>
          </rdf:RDF>
        </annotation>
      </species>
      <species metaid="M_m00374r__91__r__93__" sboTerm="SBO:0000247" id="M_m00374r__91__r__93__" name="15(R)-HETE" compartment="r" hasOnlySubstanceUnits="false" boundaryCondition="false" constant="false" fbc:charge="-1" fbc:chemicalFormula="C20H31O3">
        <annotation xmlns:sbml="http://www.sbml.org/sbml/level3/version1/core">
          <rdf:RDF xmlns:rdf="http://www.w3.org/1999/02/22-rdf-syntax-ns#" xmlns:dcterms="http://purl.org/dc/terms/" xmlns:vCard="http://www.w3.org/2001/vcard-rdf/3.0#" xmlns:vCard4="http://www.w3.org/2006/vcard/ns#" xmlns:bqbiol="http://biomodels.net/biology-qualifiers/" xmlns:bqmodel="http://biomodels.net/model-qualifiers/">
            <rdf:Description rdf:about="#M_m00374r__91__r__93__">
              <bqbiol:is>
                <rdf:Bag>
                  <rdf:li rdf:resource="http://identifiers.org/lipidmaps/LMFA03060030"/>
                  <rdf:li rdf:resource="http://identifiers.org/metanetx.chemical/MNXM33399"/>
                  <rdf:li rdf:resource="http://identifiers.org/pubchem.compound/3246888"/>
                </rdf:Bag>
              </bqbiol:is>
              <bqbiol:hasProperty>
                <rdf:Bag>
                  <rdf:li rdf:resource="http://identifiers.org/sbo/SBO:0000247"/>
                </rdf:Bag>
              </bqbiol:hasProperty>
            </rdf:Description>
          </rdf:RDF>
        </annotation>
      </species>
      <species metaid="M_m00375c__91__c__93__" sboTerm="SBO:0000247" id="M_m00375c__91__c__93__" name="15(R)-HpEPE" compartment="c" hasOnlySubstanceUnits="false" boundaryCondition="false" constant="false" fbc:charge="-1" fbc:chemicalFormula="C20H29O4">
        <annotation xmlns:sbml="http://www.sbml.org/sbml/level3/version1/core">
          <rdf:RDF xmlns:rdf="http://www.w3.org/1999/02/22-rdf-syntax-ns#" xmlns:dcterms="http://purl.org/dc/terms/" xmlns:vCard="http://www.w3.org/2001/vcard-rdf/3.0#" xmlns:vCard4="http://www.w3.org/2006/vcard/ns#" xmlns:bqbiol="http://biomodels.net/biology-qualifiers/" xmlns:bqmodel="http://biomodels.net/model-qualifiers/">
            <rdf:Description rdf:about="#M_m00375c__91__c__93__">
              <bqbiol:is>
                <rdf:Bag>
                  <rdf:li rdf:resource="http://identifiers.org/metanetx.chemical/MNXM34762"/>
                </rdf:Bag>
              </bqbiol:is>
              <bqbiol:hasProperty>
                <rdf:Bag>
                  <rdf:li rdf:resource="http://identifiers.org/sbo/SBO:0000247"/>
                </rdf:Bag>
              </bqbiol:hasProperty>
            </rdf:Description>
          </rdf:RDF>
        </annotation>
      </species>
      <species metaid="M_m00375n__91__n__93__" sboTerm="SBO:0000247" id="M_m00375n__91__n__93__" name="15(R)-HpEPE" compartment="n" hasOnlySubstanceUnits="false" boundaryCondition="false" constant="false" fbc:charge="-1" fbc:chemicalFormula="C20H29O4">
        <annotation xmlns:sbml="http://www.sbml.org/sbml/level3/version1/core">
          <rdf:RDF xmlns:rdf="http://www.w3.org/1999/02/22-rdf-syntax-ns#" xmlns:dcterms="http://purl.org/dc/terms/" xmlns:vCard="http://www.w3.org/2001/vcard-rdf/3.0#" xmlns:vCard4="http://www.w3.org/2006/vcard/ns#" xmlns:bqbiol="http://biomodels.net/biology-qualifiers/" xmlns:bqmodel="http://biomodels.net/model-qualifiers/">
            <rdf:Description rdf:about="#M_m00375n__91__n__93__">
              <bqbiol:is>
                <rdf:Bag>
                  <rdf:li rdf:resource="http://identifiers.org/metanetx.chemical/MNXM34762"/>
                </rdf:Bag>
              </bqbiol:is>
              <bqbiol:hasProperty>
                <rdf:Bag>
                  <rdf:li rdf:resource="http://identifiers.org/sbo/SBO:0000247"/>
                </rdf:Bag>
              </bqbiol:hasProperty>
            </rdf:Description>
          </rdf:RDF>
        </annotation>
      </species>
      <species metaid="M_m00375p__91__p__93__" sboTerm="SBO:0000247" id="M_m00375p__91__p__93__" name="15(R)-HpEPE" compartment="p" hasOnlySubstanceUnits="false" boundaryCondition="false" constant="false" fbc:charge="-1" fbc:chemicalFormula="C20H29O4">
        <annotation xmlns:sbml="http://www.sbml.org/sbml/level3/version1/core">
          <rdf:RDF xmlns:rdf="http://www.w3.org/1999/02/22-rdf-syntax-ns#" xmlns:dcterms="http://purl.org/dc/terms/" xmlns:vCard="http://www.w3.org/2001/vcard-rdf/3.0#" xmlns:vCard4="http://www.w3.org/2006/vcard/ns#" xmlns:bqbiol="http://biomodels.net/biology-qualifiers/" xmlns:bqmodel="http://biomodels.net/model-qualifiers/">
            <rdf:Description rdf:about="#M_m00375p__91__p__93__">
              <bqbiol:is>
                <rdf:Bag>
                  <rdf:li rdf:resource="http://identifiers.org/metanetx.chemical/MNXM34762"/>
                </rdf:Bag>
              </bqbiol:is>
              <bqbiol:hasProperty>
                <rdf:Bag>
                  <rdf:li rdf:resource="http://identifiers.org/sbo/SBO:0000247"/>
                </rdf:Bag>
              </bqbiol:hasProperty>
            </rdf:Description>
          </rdf:RDF>
        </annotation>
      </species>
      <species metaid="M_m00375r__91__r__93__" sboTerm="SBO:0000247" id="M_m00375r__91__r__93__" name="15(R)-HpEPE" compartment="r" hasOnlySubstanceUnits="false" boundaryCondition="false" constant="false" fbc:charge="-1" fbc:chemicalFormula="C20H29O4">
        <annotation xmlns:sbml="http://www.sbml.org/sbml/level3/version1/core">
          <rdf:RDF xmlns:rdf="http://www.w3.org/1999/02/22-rdf-syntax-ns#" xmlns:dcterms="http://purl.org/dc/terms/" xmlns:vCard="http://www.w3.org/2001/vcard-rdf/3.0#" xmlns:vCard4="http://www.w3.org/2006/vcard/ns#" xmlns:bqbiol="http://biomodels.net/biology-qualifiers/" xmlns:bqmodel="http://biomodels.net/model-qualifiers/">
            <rdf:Description rdf:about="#M_m00375r__91__r__93__">
              <bqbiol:is>
                <rdf:Bag>
                  <rdf:li rdf:resource="http://identifiers.org/metanetx.chemical/MNXM34762"/>
                </rdf:Bag>
              </bqbiol:is>
              <bqbiol:hasProperty>
                <rdf:Bag>
                  <rdf:li rdf:resource="http://identifiers.org/sbo/SBO:0000247"/>
                </rdf:Bag>
              </bqbiol:hasProperty>
            </rdf:Description>
          </rdf:RDF>
        </annotation>
      </species>
      <species metaid="M_m00376c__91__c__93__" sboTerm="SBO:0000247" id="M_m00376c__91__c__93__" name="15(S)-HEPE" compartment="c" hasOnlySubstanceUnits="false" boundaryCondition="false" constant="false" fbc:charge="0" fbc:chemicalFormula="C20H29O3">
        <annotation xmlns:sbml="http://www.sbml.org/sbml/level3/version1/core">
          <rdf:RDF xmlns:rdf="http://www.w3.org/1999/02/22-rdf-syntax-ns#" xmlns:dcterms="http://purl.org/dc/terms/" xmlns:vCard="http://www.w3.org/2001/vcard-rdf/3.0#" xmlns:vCard4="http://www.w3.org/2006/vcard/ns#" xmlns:bqbiol="http://biomodels.net/biology-qualifiers/" xmlns:bqmodel="http://biomodels.net/model-qualifiers/">
            <rdf:Description rdf:about="#M_m00376c__91__c__93__">
              <bqbiol:is>
                <rdf:Bag>
                  <rdf:li rdf:resource="http://identifiers.org/lipidmaps/LMFA03070009"/>
                  <rdf:li rdf:resource="http://identifiers.org/metanetx.chemical/MNXM33490"/>
                  <rdf:li rdf:resource="http://identifiers.org/pubchem.compound/5283192"/>
                </rdf:Bag>
              </bqbiol:is>
              <bqbiol:hasProperty>
                <rdf:Bag>
                  <rdf:li rdf:resource="http://identifiers.org/sbo/SBO:0000247"/>
                </rdf:Bag>
              </bqbiol:hasProperty>
            </rdf:Description>
          </rdf:RDF>
        </annotation>
      </species>
      <species metaid="M_m00378c__91__c__93__" sboTerm="SBO:0000247" id="M_m00378c__91__c__93__" name="15(S)-HETrE" compartment="c" hasOnlySubstanceUnits="false" boundaryCondition="false" constant="false" fbc:charge="0" fbc:chemicalFormula="C20H33O3">
        <annotation xmlns:sbml="http://www.sbml.org/sbml/level3/version1/core">
          <rdf:RDF xmlns:rdf="http://www.w3.org/1999/02/22-rdf-syntax-ns#" xmlns:dcterms="http://purl.org/dc/terms/" xmlns:vCard="http://www.w3.org/2001/vcard-rdf/3.0#" xmlns:vCard4="http://www.w3.org/2006/vcard/ns#" xmlns:bqbiol="http://biomodels.net/biology-qualifiers/" xmlns:bqmodel="http://biomodels.net/model-qualifiers/">
            <rdf:Description rdf:about="#M_m00378c__91__c__93__">
              <bqbiol:is>
                <rdf:Bag>
                  <rdf:li rdf:resource="http://identifiers.org/lipidmaps/LMFA03050007"/>
                  <rdf:li rdf:resource="http://identifiers.org/metanetx.chemical/MNXM165539"/>
                  <rdf:li rdf:resource="http://identifiers.org/metanetx.chemical/MNXM33401"/>
                  <rdf:li rdf:resource="http://identifiers.org/pubchem.compound/1437"/>
                </rdf:Bag>
              </bqbiol:is>
              <bqbiol:hasProperty>
                <rdf:Bag>
                  <rdf:li rdf:resource="http://identifiers.org/sbo/SBO:0000247"/>
                </rdf:Bag>
              </bqbiol:hasProperty>
            </rdf:Description>
          </rdf:RDF>
        </annotation>
      </species>
      <species metaid="M_m00380c__91__c__93__" sboTerm="SBO:0000247" id="M_m00380c__91__c__93__" name="15(S)-HPETE" compartment="c" hasOnlySubstanceUnits="false" boundaryCondition="false" constant="false" fbc:charge="-1" fbc:chemicalFormula="C20H31O4">
        <annotation xmlns:sbml="http://www.sbml.org/sbml/level3/version1/core">
          <rdf:RDF xmlns:rdf="http://www.w3.org/1999/02/22-rdf-syntax-ns#" xmlns:dcterms="http://purl.org/dc/terms/" xmlns:vCard="http://www.w3.org/2001/vcard-rdf/3.0#" xmlns:vCard4="http://www.w3.org/2006/vcard/ns#" xmlns:bqbiol="http://biomodels.net/biology-qualifiers/" xmlns:bqmodel="http://biomodels.net/model-qualifiers/">
            <rdf:Description rdf:about="#M_m00380c__91__c__93__">
              <bqbiol:is>
                <rdf:Bag>
                  <rdf:li rdf:resource="http://identifiers.org/bigg.metabolite/15HPET"/>
                  <rdf:li rdf:resource="http://identifiers.org/lipidmaps/LMFA03060014"/>
                  <rdf:li rdf:resource="http://identifiers.org/chebi/CHEBI:15628"/>
                  <rdf:li rdf:resource="http://identifiers.org/hmdb/HMDB04244"/>
                  <rdf:li rdf:resource="http://identifiers.org/kegg.compound/C05966"/>
                  <rdf:li rdf:resource="http://identifiers.org/metanetx.chemical/MNXM162620"/>
                  <rdf:li rdf:resource="http://identifiers.org/metanetx.chemical/MNXM2314"/>
                  <rdf:li rdf:resource="http://identifiers.org/pubchem.compound/5280893"/>
                </rdf:Bag>
              </bqbiol:is>
              <bqbiol:hasProperty>
                <rdf:Bag>
                  <rdf:li rdf:resource="http://identifiers.org/sbo/SBO:0000247"/>
                </rdf:Bag>
              </bqbiol:hasProperty>
            </rdf:Description>
          </rdf:RDF>
        </annotation>
      </species>
      <species metaid="M_m00380n__91__n__93__" sboTerm="SBO:0000247" id="M_m00380n__91__n__93__" name="15(S)-HPETE" compartment="n" hasOnlySubstanceUnits="false" boundaryCondition="false" constant="false" fbc:charge="-1" fbc:chemicalFormula="C20H31O4">
        <annotation xmlns:sbml="http://www.sbml.org/sbml/level3/version1/core">
          <rdf:RDF xmlns:rdf="http://www.w3.org/1999/02/22-rdf-syntax-ns#" xmlns:dcterms="http://purl.org/dc/terms/" xmlns:vCard="http://www.w3.org/2001/vcard-rdf/3.0#" xmlns:vCard4="http://www.w3.org/2006/vcard/ns#" xmlns:bqbiol="http://biomodels.net/biology-qualifiers/" xmlns:bqmodel="http://biomodels.net/model-qualifiers/">
            <rdf:Description rdf:about="#M_m00380n__91__n__93__">
              <bqbiol:is>
                <rdf:Bag>
                  <rdf:li rdf:resource="http://identifiers.org/bigg.metabolite/15HPET"/>
                  <rdf:li rdf:resource="http://identifiers.org/lipidmaps/LMFA03060014"/>
                  <rdf:li rdf:resource="http://identifiers.org/chebi/CHEBI:15628"/>
                  <rdf:li rdf:resource="http://identifiers.org/hmdb/HMDB04244"/>
                  <rdf:li rdf:resource="http://identifiers.org/kegg.compound/C05966"/>
                  <rdf:li rdf:resource="http://identifiers.org/metanetx.chemical/MNXM162620"/>
                  <rdf:li rdf:resource="http://identifiers.org/metanetx.chemical/MNXM2314"/>
                  <rdf:li rdf:resource="http://identifiers.org/pubchem.compound/5280893"/>
                </rdf:Bag>
              </bqbiol:is>
              <bqbiol:hasProperty>
                <rdf:Bag>
                  <rdf:li rdf:resource="http://identifiers.org/sbo/SBO:0000247"/>
                </rdf:Bag>
              </bqbiol:hasProperty>
            </rdf:Description>
          </rdf:RDF>
        </annotation>
      </species>
      <species metaid="M_m00380p__91__p__93__" sboTerm="SBO:0000247" id="M_m00380p__91__p__93__" name="15(S)-HPETE" compartment="p" hasOnlySubstanceUnits="false" boundaryCondition="false" constant="false" fbc:charge="-1" fbc:chemicalFormula="C20H31O4">
        <annotation xmlns:sbml="http://www.sbml.org/sbml/level3/version1/core">
          <rdf:RDF xmlns:rdf="http://www.w3.org/1999/02/22-rdf-syntax-ns#" xmlns:dcterms="http://purl.org/dc/terms/" xmlns:vCard="http://www.w3.org/2001/vcard-rdf/3.0#" xmlns:vCard4="http://www.w3.org/2006/vcard/ns#" xmlns:bqbiol="http://biomodels.net/biology-qualifiers/" xmlns:bqmodel="http://biomodels.net/model-qualifiers/">
            <rdf:Description rdf:about="#M_m00380p__91__p__93__">
              <bqbiol:is>
                <rdf:Bag>
                  <rdf:li rdf:resource="http://identifiers.org/bigg.metabolite/15HPET"/>
                  <rdf:li rdf:resource="http://identifiers.org/lipidmaps/LMFA03060014"/>
                  <rdf:li rdf:resource="http://identifiers.org/chebi/CHEBI:15628"/>
                  <rdf:li rdf:resource="http://identifiers.org/hmdb/HMDB04244"/>
                  <rdf:li rdf:resource="http://identifiers.org/kegg.compound/C05966"/>
                  <rdf:li rdf:resource="http://identifiers.org/metanetx.chemical/MNXM162620"/>
                  <rdf:li rdf:resource="http://identifiers.org/metanetx.chemical/MNXM2314"/>
                  <rdf:li rdf:resource="http://identifiers.org/pubchem.compound/5280893"/>
                </rdf:Bag>
              </bqbiol:is>
              <bqbiol:hasProperty>
                <rdf:Bag>
                  <rdf:li rdf:resource="http://identifiers.org/sbo/SBO:0000247"/>
                </rdf:Bag>
              </bqbiol:hasProperty>
            </rdf:Description>
          </rdf:RDF>
        </annotation>
      </species>
      <species metaid="M_m00380r__91__r__93__" sboTerm="SBO:0000247" id="M_m00380r__91__r__93__" name="15(S)-HPETE" compartment="r" hasOnlySubstanceUnits="false" boundaryCondition="false" constant="false" fbc:charge="-1" fbc:chemicalFormula="C20H31O4">
        <annotation xmlns:sbml="http://www.sbml.org/sbml/level3/version1/core">
          <rdf:RDF xmlns:rdf="http://www.w3.org/1999/02/22-rdf-syntax-ns#" xmlns:dcterms="http://purl.org/dc/terms/" xmlns:vCard="http://www.w3.org/2001/vcard-rdf/3.0#" xmlns:vCard4="http://www.w3.org/2006/vcard/ns#" xmlns:bqbiol="http://biomodels.net/biology-qualifiers/" xmlns:bqmodel="http://biomodels.net/model-qualifiers/">
            <rdf:Description rdf:about="#M_m00380r__91__r__93__">
              <bqbiol:is>
                <rdf:Bag>
                  <rdf:li rdf:resource="http://identifiers.org/bigg.metabolite/15HPET"/>
                  <rdf:li rdf:resource="http://identifiers.org/lipidmaps/LMFA03060014"/>
                  <rdf:li rdf:resource="http://identifiers.org/chebi/CHEBI:15628"/>
                  <rdf:li rdf:resource="http://identifiers.org/hmdb/HMDB04244"/>
                  <rdf:li rdf:resource="http://identifiers.org/kegg.compound/C05966"/>
                  <rdf:li rdf:resource="http://identifiers.org/metanetx.chemical/MNXM162620"/>
                  <rdf:li rdf:resource="http://identifiers.org/metanetx.chemical/MNXM2314"/>
                  <rdf:li rdf:resource="http://identifiers.org/pubchem.compound/5280893"/>
                </rdf:Bag>
              </bqbiol:is>
              <bqbiol:hasProperty>
                <rdf:Bag>
                  <rdf:li rdf:resource="http://identifiers.org/sbo/SBO:0000247"/>
                </rdf:Bag>
              </bqbiol:hasProperty>
            </rdf:Description>
          </rdf:RDF>
        </annotation>
      </species>
      <species metaid="M_m00381c__91__c__93__" sboTerm="SBO:0000247" id="M_m00381c__91__c__93__" name="15-dehydro-prostaglandin D2" compartment="c" hasOnlySubstanceUnits="false" boundaryCondition="false" constant="false" fbc:charge="-1" fbc:chemicalFormula="C20H29O5">
        <annotation xmlns:sbml="http://www.sbml.org/sbml/level3/version1/core">
          <rdf:RDF xmlns:rdf="http://www.w3.org/1999/02/22-rdf-syntax-ns#" xmlns:dcterms="http://purl.org/dc/terms/" xmlns:vCard="http://www.w3.org/2001/vcard-rdf/3.0#" xmlns:vCard4="http://www.w3.org/2006/vcard/ns#" xmlns:bqbiol="http://biomodels.net/biology-qualifiers/" xmlns:bqmodel="http://biomodels.net/model-qualifiers/">
            <rdf:Description rdf:about="#M_m00381c__91__c__93__">
              <bqbiol:is>
                <rdf:Bag>
                  <rdf:li rdf:resource="http://identifiers.org/lipidmaps/LMFA03010206"/>
                  <rdf:li rdf:resource="http://identifiers.org/metanetx.chemical/MNXM4253"/>
                </rdf:Bag>
              </bqbiol:is>
              <bqbiol:hasProperty>
                <rdf:Bag>
                  <rdf:li rdf:resource="http://identifiers.org/sbo/SBO:0000247"/>
                </rdf:Bag>
              </bqbiol:hasProperty>
            </rdf:Description>
          </rdf:RDF>
        </annotation>
      </species>
      <species metaid="M_m00382c__91__c__93__" sboTerm="SBO:0000247" id="M_m00382c__91__c__93__" name="15-deoxy-delta-12,14-PGD2" compartment="c" hasOnlySubstanceUnits="false" boundaryCondition="false" constant="false" fbc:charge="-1" fbc:chemicalFormula="C20H29O4">
        <annotation xmlns:sbml="http://www.sbml.org/sbml/level3/version1/core">
          <rdf:RDF xmlns:rdf="http://www.w3.org/1999/02/22-rdf-syntax-ns#" xmlns:dcterms="http://purl.org/dc/terms/" xmlns:vCard="http://www.w3.org/2001/vcard-rdf/3.0#" xmlns:vCard4="http://www.w3.org/2006/vcard/ns#" xmlns:bqbiol="http://biomodels.net/biology-qualifiers/" xmlns:bqmodel="http://biomodels.net/model-qualifiers/">
            <rdf:Description rdf:about="#M_m00382c__91__c__93__">
              <bqbiol:is>
                <rdf:Bag>
                  <rdf:li rdf:resource="http://identifiers.org/lipidmaps/LMFA03010051"/>
                  <rdf:li rdf:resource="http://identifiers.org/metanetx.chemical/MNXM33412"/>
                </rdf:Bag>
              </bqbiol:is>
              <bqbiol:hasProperty>
                <rdf:Bag>
                  <rdf:li rdf:resource="http://identifiers.org/sbo/SBO:0000247"/>
                </rdf:Bag>
              </bqbiol:hasProperty>
            </rdf:Description>
          </rdf:RDF>
        </annotation>
      </species>
      <species metaid="M_m00383c__91__c__93__" sboTerm="SBO:0000247" id="M_m00383c__91__c__93__" name="15-deoxy-delta-12,14-PGJ2" compartment="c" hasOnlySubstanceUnits="false" boundaryCondition="false" constant="false" fbc:charge="-1" fbc:chemicalFormula="C20H27O3">
        <annotation xmlns:sbml="http://www.sbml.org/sbml/level3/version1/core">
          <rdf:RDF xmlns:rdf="http://www.w3.org/1999/02/22-rdf-syntax-ns#" xmlns:dcterms="http://purl.org/dc/terms/" xmlns:vCard="http://www.w3.org/2001/vcard-rdf/3.0#" xmlns:vCard4="http://www.w3.org/2006/vcard/ns#" xmlns:bqbiol="http://biomodels.net/biology-qualifiers/" xmlns:bqmodel="http://biomodels.net/model-qualifiers/">
            <rdf:Description rdf:about="#M_m00383c__91__c__93__">
              <bqbiol:is>
                <rdf:Bag>
                  <rdf:li rdf:resource="http://identifiers.org/lipidmaps/LMFA03010021"/>
                  <rdf:li rdf:resource="http://identifiers.org/metanetx.chemical/MNXM33413"/>
                </rdf:Bag>
              </bqbiol:is>
              <bqbiol:hasProperty>
                <rdf:Bag>
                  <rdf:li rdf:resource="http://identifiers.org/sbo/SBO:0000247"/>
                </rdf:Bag>
              </bqbiol:hasProperty>
            </rdf:Description>
          </rdf:RDF>
        </annotation>
      </species>
      <species metaid="M_m00384c__91__c__93__" sboTerm="SBO:0000247" id="M_m00384c__91__c__93__" name="15-deoxy-PGD2" compartment="c" hasOnlySubstanceUnits="false" boundaryCondition="false" constant="false" fbc:charge="0" fbc:chemicalFormula="C20H29O4">
        <annotation xmlns:sbml="http://www.sbml.org/sbml/level3/version1/core">
          <rdf:RDF xmlns:rdf="http://www.w3.org/1999/02/22-rdf-syntax-ns#" xmlns:dcterms="http://purl.org/dc/terms/" xmlns:vCard="http://www.w3.org/2001/vcard-rdf/3.0#" xmlns:vCard4="http://www.w3.org/2006/vcard/ns#" xmlns:bqbiol="http://biomodels.net/biology-qualifiers/" xmlns:bqmodel="http://biomodels.net/model-qualifiers/">
            <rdf:Description rdf:about="#M_m00384c__91__c__93__">
              <bqbiol:is>
                <rdf:Bag>
                  <rdf:li rdf:resource="http://identifiers.org/metanetx.chemical/MNXM33412"/>
                  <rdf:li rdf:resource="http://identifiers.org/pubchem.compound/5283052"/>
                </rdf:Bag>
              </bqbiol:is>
              <bqbiol:hasProperty>
                <rdf:Bag>
                  <rdf:li rdf:resource="http://identifiers.org/sbo/SBO:0000247"/>
                </rdf:Bag>
              </bqbiol:hasProperty>
            </rdf:Description>
          </rdf:RDF>
        </annotation>
      </species>
      <species metaid="M_m00385c__91__c__93__" sboTerm="SBO:0000247" id="M_m00385c__91__c__93__" name="15-deoxy-prostaglandin J2" compartment="c" hasOnlySubstanceUnits="false" boundaryCondition="false" constant="false" fbc:charge="-1" fbc:chemicalFormula="C20H27O3">
        <annotation xmlns:sbml="http://www.sbml.org/sbml/level3/version1/core">
          <rdf:RDF xmlns:rdf="http://www.w3.org/1999/02/22-rdf-syntax-ns#" xmlns:dcterms="http://purl.org/dc/terms/" xmlns:vCard="http://www.w3.org/2001/vcard-rdf/3.0#" xmlns:vCard4="http://www.w3.org/2006/vcard/ns#" xmlns:bqbiol="http://biomodels.net/biology-qualifiers/" xmlns:bqmodel="http://biomodels.net/model-qualifiers/">
            <rdf:Description rdf:about="#M_m00385c__91__c__93__">
              <bqbiol:is>
                <rdf:Bag>
                  <rdf:li rdf:resource="http://identifiers.org/metanetx.chemical/MNXM164061"/>
                  <rdf:li rdf:resource="http://identifiers.org/pubchem.compound/404025"/>
                </rdf:Bag>
              </bqbiol:is>
              <bqbiol:hasProperty>
                <rdf:Bag>
                  <rdf:li rdf:resource="http://identifiers.org/sbo/SBO:0000247"/>
                </rdf:Bag>
              </bqbiol:hasProperty>
            </rdf:Description>
          </rdf:RDF>
        </annotation>
      </species>
      <species metaid="M_m00386c__91__c__93__" sboTerm="SBO:0000247" id="M_m00386c__91__c__93__" name="15-epi-lipoxin A4" compartment="c" hasOnlySubstanceUnits="false" boundaryCondition="false" constant="false" fbc:charge="-1" fbc:chemicalFormula="C20H31O5">
        <annotation xmlns:sbml="http://www.sbml.org/sbml/level3/version1/core">
          <rdf:RDF xmlns:rdf="http://www.w3.org/1999/02/22-rdf-syntax-ns#" xmlns:dcterms="http://purl.org/dc/terms/" xmlns:vCard="http://www.w3.org/2001/vcard-rdf/3.0#" xmlns:vCard4="http://www.w3.org/2006/vcard/ns#" xmlns:bqbiol="http://biomodels.net/biology-qualifiers/" xmlns:bqmodel="http://biomodels.net/model-qualifiers/">
            <rdf:Description rdf:about="#M_m00386c__91__c__93__">
              <bqbiol:is>
                <rdf:Bag>
                  <rdf:li rdf:resource="http://identifiers.org/metanetx.chemical/MNXM38672"/>
                  <rdf:li rdf:resource="http://identifiers.org/pubchem.compound/3934"/>
                </rdf:Bag>
              </bqbiol:is>
              <bqbiol:hasProperty>
                <rdf:Bag>
                  <rdf:li rdf:resource="http://identifiers.org/sbo/SBO:0000247"/>
                </rdf:Bag>
              </bqbiol:hasProperty>
            </rdf:Description>
          </rdf:RDF>
        </annotation>
      </species>
      <species metaid="M_m00386p__91__p__93__" sboTerm="SBO:0000247" id="M_m00386p__91__p__93__" name="15-epi-lipoxin A4" compartment="p" hasOnlySubstanceUnits="false" boundaryCondition="false" constant="false" fbc:charge="-1" fbc:chemicalFormula="C20H31O5">
        <annotation xmlns:sbml="http://www.sbml.org/sbml/level3/version1/core">
          <rdf:RDF xmlns:rdf="http://www.w3.org/1999/02/22-rdf-syntax-ns#" xmlns:dcterms="http://purl.org/dc/terms/" xmlns:vCard="http://www.w3.org/2001/vcard-rdf/3.0#" xmlns:vCard4="http://www.w3.org/2006/vcard/ns#" xmlns:bqbiol="http://biomodels.net/biology-qualifiers/" xmlns:bqmodel="http://biomodels.net/model-qualifiers/">
            <rdf:Description rdf:about="#M_m00386p__91__p__93__">
              <bqbiol:is>
                <rdf:Bag>
                  <rdf:li rdf:resource="http://identifiers.org/metanetx.chemical/MNXM38672"/>
                  <rdf:li rdf:resource="http://identifiers.org/pubchem.compound/3934"/>
                </rdf:Bag>
              </bqbiol:is>
              <bqbiol:hasProperty>
                <rdf:Bag>
                  <rdf:li rdf:resource="http://identifiers.org/sbo/SBO:0000247"/>
                </rdf:Bag>
              </bqbiol:hasProperty>
            </rdf:Description>
          </rdf:RDF>
        </annotation>
      </species>
      <species metaid="M_m00386r__91__r__93__" sboTerm="SBO:0000247" id="M_m00386r__91__r__93__" name="15-epi-lipoxin A4" compartment="r" hasOnlySubstanceUnits="false" boundaryCondition="false" constant="false" fbc:charge="-1" fbc:chemicalFormula="C20H31O5">
        <annotation xmlns:sbml="http://www.sbml.org/sbml/level3/version1/core">
          <rdf:RDF xmlns:rdf="http://www.w3.org/1999/02/22-rdf-syntax-ns#" xmlns:dcterms="http://purl.org/dc/terms/" xmlns:vCard="http://www.w3.org/2001/vcard-rdf/3.0#" xmlns:vCard4="http://www.w3.org/2006/vcard/ns#" xmlns:bqbiol="http://biomodels.net/biology-qualifiers/" xmlns:bqmodel="http://biomodels.net/model-qualifiers/">
            <rdf:Description rdf:about="#M_m00386r__91__r__93__">
              <bqbiol:is>
                <rdf:Bag>
                  <rdf:li rdf:resource="http://identifiers.org/metanetx.chemical/MNXM38672"/>
                  <rdf:li rdf:resource="http://identifiers.org/pubchem.compound/3934"/>
                </rdf:Bag>
              </bqbiol:is>
              <bqbiol:hasProperty>
                <rdf:Bag>
                  <rdf:li rdf:resource="http://identifiers.org/sbo/SBO:0000247"/>
                </rdf:Bag>
              </bqbiol:hasProperty>
            </rdf:Description>
          </rdf:RDF>
        </annotation>
      </species>
      <species metaid="M_m00387c__91__c__93__" sboTerm="SBO:0000247" id="M_m00387c__91__c__93__" name="15-epi-lipoxin A5" compartment="c" hasOnlySubstanceUnits="false" boundaryCondition="false" constant="false" fbc:charge="-1" fbc:chemicalFormula="C20H29O5">
        <annotation xmlns:sbml="http://www.sbml.org/sbml/level3/version1/core">
          <rdf:RDF xmlns:rdf="http://www.w3.org/1999/02/22-rdf-syntax-ns#" xmlns:dcterms="http://purl.org/dc/terms/" xmlns:vCard="http://www.w3.org/2001/vcard-rdf/3.0#" xmlns:vCard4="http://www.w3.org/2006/vcard/ns#" xmlns:bqbiol="http://biomodels.net/biology-qualifiers/" xmlns:bqmodel="http://biomodels.net/model-qualifiers/">
            <rdf:Description rdf:about="#M_m00387c__91__c__93__">
              <bqbiol:is>
                <rdf:Bag>
                  <rdf:li rdf:resource="http://identifiers.org/metanetx.chemical/MNXM163647"/>
                </rdf:Bag>
              </bqbiol:is>
              <bqbiol:hasProperty>
                <rdf:Bag>
                  <rdf:li rdf:resource="http://identifiers.org/sbo/SBO:0000247"/>
                </rdf:Bag>
              </bqbiol:hasProperty>
            </rdf:Description>
          </rdf:RDF>
        </annotation>
      </species>
      <species metaid="M_m00387p__91__p__93__" sboTerm="SBO:0000247" id="M_m00387p__91__p__93__" name="15-epi-lipoxin A5" compartment="p" hasOnlySubstanceUnits="false" boundaryCondition="false" constant="false" fbc:charge="-1" fbc:chemicalFormula="C20H29O5">
        <annotation xmlns:sbml="http://www.sbml.org/sbml/level3/version1/core">
          <rdf:RDF xmlns:rdf="http://www.w3.org/1999/02/22-rdf-syntax-ns#" xmlns:dcterms="http://purl.org/dc/terms/" xmlns:vCard="http://www.w3.org/2001/vcard-rdf/3.0#" xmlns:vCard4="http://www.w3.org/2006/vcard/ns#" xmlns:bqbiol="http://biomodels.net/biology-qualifiers/" xmlns:bqmodel="http://biomodels.net/model-qualifiers/">
            <rdf:Description rdf:about="#M_m00387p__91__p__93__">
              <bqbiol:is>
                <rdf:Bag>
                  <rdf:li rdf:resource="http://identifiers.org/metanetx.chemical/MNXM163647"/>
                </rdf:Bag>
              </bqbiol:is>
              <bqbiol:hasProperty>
                <rdf:Bag>
                  <rdf:li rdf:resource="http://identifiers.org/sbo/SBO:0000247"/>
                </rdf:Bag>
              </bqbiol:hasProperty>
            </rdf:Description>
          </rdf:RDF>
        </annotation>
      </species>
      <species metaid="M_m00387r__91__r__93__" sboTerm="SBO:0000247" id="M_m00387r__91__r__93__" name="15-epi-lipoxin A5" compartment="r" hasOnlySubstanceUnits="false" boundaryCondition="false" constant="false" fbc:charge="-1" fbc:chemicalFormula="C20H29O5">
        <annotation xmlns:sbml="http://www.sbml.org/sbml/level3/version1/core">
          <rdf:RDF xmlns:rdf="http://www.w3.org/1999/02/22-rdf-syntax-ns#" xmlns:dcterms="http://purl.org/dc/terms/" xmlns:vCard="http://www.w3.org/2001/vcard-rdf/3.0#" xmlns:vCard4="http://www.w3.org/2006/vcard/ns#" xmlns:bqbiol="http://biomodels.net/biology-qualifiers/" xmlns:bqmodel="http://biomodels.net/model-qualifiers/">
            <rdf:Description rdf:about="#M_m00387r__91__r__93__">
              <bqbiol:is>
                <rdf:Bag>
                  <rdf:li rdf:resource="http://identifiers.org/metanetx.chemical/MNXM163647"/>
                </rdf:Bag>
              </bqbiol:is>
              <bqbiol:hasProperty>
                <rdf:Bag>
                  <rdf:li rdf:resource="http://identifiers.org/sbo/SBO:0000247"/>
                </rdf:Bag>
              </bqbiol:hasProperty>
            </rdf:Description>
          </rdf:RDF>
        </annotation>
      </species>
      <species metaid="M_m00388c__91__c__93__" sboTerm="SBO:0000247" id="M_m00388c__91__c__93__" name="15-epi-lipoxin B4" compartment="c" hasOnlySubstanceUnits="false" boundaryCondition="false" constant="false" fbc:charge="-1" fbc:chemicalFormula="C20H31O5">
        <annotation xmlns:sbml="http://www.sbml.org/sbml/level3/version1/core">
          <rdf:RDF xmlns:rdf="http://www.w3.org/1999/02/22-rdf-syntax-ns#" xmlns:dcterms="http://purl.org/dc/terms/" xmlns:vCard="http://www.w3.org/2001/vcard-rdf/3.0#" xmlns:vCard4="http://www.w3.org/2006/vcard/ns#" xmlns:bqbiol="http://biomodels.net/biology-qualifiers/" xmlns:bqmodel="http://biomodels.net/model-qualifiers/">
            <rdf:Description rdf:about="#M_m00388c__91__c__93__">
              <bqbiol:is>
                <rdf:Bag>
                  <rdf:li rdf:resource="http://identifiers.org/metanetx.chemical/MNXM33428"/>
                </rdf:Bag>
              </bqbiol:is>
              <bqbiol:hasProperty>
                <rdf:Bag>
                  <rdf:li rdf:resource="http://identifiers.org/sbo/SBO:0000247"/>
                </rdf:Bag>
              </bqbiol:hasProperty>
            </rdf:Description>
          </rdf:RDF>
        </annotation>
      </species>
      <species metaid="M_m00388p__91__p__93__" sboTerm="SBO:0000247" id="M_m00388p__91__p__93__" name="15-epi-lipoxin B4" compartment="p" hasOnlySubstanceUnits="false" boundaryCondition="false" constant="false" fbc:charge="-1" fbc:chemicalFormula="C20H31O5">
        <annotation xmlns:sbml="http://www.sbml.org/sbml/level3/version1/core">
          <rdf:RDF xmlns:rdf="http://www.w3.org/1999/02/22-rdf-syntax-ns#" xmlns:dcterms="http://purl.org/dc/terms/" xmlns:vCard="http://www.w3.org/2001/vcard-rdf/3.0#" xmlns:vCard4="http://www.w3.org/2006/vcard/ns#" xmlns:bqbiol="http://biomodels.net/biology-qualifiers/" xmlns:bqmodel="http://biomodels.net/model-qualifiers/">
            <rdf:Description rdf:about="#M_m00388p__91__p__93__">
              <bqbiol:is>
                <rdf:Bag>
                  <rdf:li rdf:resource="http://identifiers.org/metanetx.chemical/MNXM33428"/>
                </rdf:Bag>
              </bqbiol:is>
              <bqbiol:hasProperty>
                <rdf:Bag>
                  <rdf:li rdf:resource="http://identifiers.org/sbo/SBO:0000247"/>
                </rdf:Bag>
              </bqbiol:hasProperty>
            </rdf:Description>
          </rdf:RDF>
        </annotation>
      </species>
      <species metaid="M_m00388r__91__r__93__" sboTerm="SBO:0000247" id="M_m00388r__91__r__93__" name="15-epi-lipoxin B4" compartment="r" hasOnlySubstanceUnits="false" boundaryCondition="false" constant="false" fbc:charge="-1" fbc:chemicalFormula="C20H31O5">
        <annotation xmlns:sbml="http://www.sbml.org/sbml/level3/version1/core">
          <rdf:RDF xmlns:rdf="http://www.w3.org/1999/02/22-rdf-syntax-ns#" xmlns:dcterms="http://purl.org/dc/terms/" xmlns:vCard="http://www.w3.org/2001/vcard-rdf/3.0#" xmlns:vCard4="http://www.w3.org/2006/vcard/ns#" xmlns:bqbiol="http://biomodels.net/biology-qualifiers/" xmlns:bqmodel="http://biomodels.net/model-qualifiers/">
            <rdf:Description rdf:about="#M_m00388r__91__r__93__">
              <bqbiol:is>
                <rdf:Bag>
                  <rdf:li rdf:resource="http://identifiers.org/metanetx.chemical/MNXM33428"/>
                </rdf:Bag>
              </bqbiol:is>
              <bqbiol:hasProperty>
                <rdf:Bag>
                  <rdf:li rdf:resource="http://identifiers.org/sbo/SBO:0000247"/>
                </rdf:Bag>
              </bqbiol:hasProperty>
            </rdf:Description>
          </rdf:RDF>
        </annotation>
      </species>
      <species metaid="M_m00389c__91__c__93__" sboTerm="SBO:0000247" id="M_m00389c__91__c__93__" name="15-epi-lipoxin B5" compartment="c" hasOnlySubstanceUnits="false" boundaryCondition="false" constant="false" fbc:charge="-1" fbc:chemicalFormula="C20H29O5">
        <annotation xmlns:sbml="http://www.sbml.org/sbml/level3/version1/core">
          <rdf:RDF xmlns:rdf="http://www.w3.org/1999/02/22-rdf-syntax-ns#" xmlns:dcterms="http://purl.org/dc/terms/" xmlns:vCard="http://www.w3.org/2001/vcard-rdf/3.0#" xmlns:vCard4="http://www.w3.org/2006/vcard/ns#" xmlns:bqbiol="http://biomodels.net/biology-qualifiers/" xmlns:bqmodel="http://biomodels.net/model-qualifiers/">
            <rdf:Description rdf:about="#M_m00389c__91__c__93__">
              <bqbiol:is>
                <rdf:Bag>
                  <rdf:li rdf:resource="http://identifiers.org/metanetx.chemical/MNXM33429"/>
                  <rdf:li rdf:resource="http://identifiers.org/pubchem.compound/53481476"/>
                </rdf:Bag>
              </bqbiol:is>
              <bqbiol:hasProperty>
                <rdf:Bag>
                  <rdf:li rdf:resource="http://identifiers.org/sbo/SBO:0000247"/>
                </rdf:Bag>
              </bqbiol:hasProperty>
            </rdf:Description>
          </rdf:RDF>
        </annotation>
      </species>
      <species metaid="M_m00389p__91__p__93__" sboTerm="SBO:0000247" id="M_m00389p__91__p__93__" name="15-epi-lipoxin B5" compartment="p" hasOnlySubstanceUnits="false" boundaryCondition="false" constant="false" fbc:charge="-1" fbc:chemicalFormula="C20H29O5">
        <annotation xmlns:sbml="http://www.sbml.org/sbml/level3/version1/core">
          <rdf:RDF xmlns:rdf="http://www.w3.org/1999/02/22-rdf-syntax-ns#" xmlns:dcterms="http://purl.org/dc/terms/" xmlns:vCard="http://www.w3.org/2001/vcard-rdf/3.0#" xmlns:vCard4="http://www.w3.org/2006/vcard/ns#" xmlns:bqbiol="http://biomodels.net/biology-qualifiers/" xmlns:bqmodel="http://biomodels.net/model-qualifiers/">
            <rdf:Description rdf:about="#M_m00389p__91__p__93__">
              <bqbiol:is>
                <rdf:Bag>
                  <rdf:li rdf:resource="http://identifiers.org/metanetx.chemical/MNXM33429"/>
                  <rdf:li rdf:resource="http://identifiers.org/pubchem.compound/53481476"/>
                </rdf:Bag>
              </bqbiol:is>
              <bqbiol:hasProperty>
                <rdf:Bag>
                  <rdf:li rdf:resource="http://identifiers.org/sbo/SBO:0000247"/>
                </rdf:Bag>
              </bqbiol:hasProperty>
            </rdf:Description>
          </rdf:RDF>
        </annotation>
      </species>
      <species metaid="M_m00389r__91__r__93__" sboTerm="SBO:0000247" id="M_m00389r__91__r__93__" name="15-epi-lipoxin B5" compartment="r" hasOnlySubstanceUnits="false" boundaryCondition="false" constant="false" fbc:charge="-1" fbc:chemicalFormula="C20H29O5">
        <annotation xmlns:sbml="http://www.sbml.org/sbml/level3/version1/core">
          <rdf:RDF xmlns:rdf="http://www.w3.org/1999/02/22-rdf-syntax-ns#" xmlns:dcterms="http://purl.org/dc/terms/" xmlns:vCard="http://www.w3.org/2001/vcard-rdf/3.0#" xmlns:vCard4="http://www.w3.org/2006/vcard/ns#" xmlns:bqbiol="http://biomodels.net/biology-qualifiers/" xmlns:bqmodel="http://biomodels.net/model-qualifiers/">
            <rdf:Description rdf:about="#M_m00389r__91__r__93__">
              <bqbiol:is>
                <rdf:Bag>
                  <rdf:li rdf:resource="http://identifiers.org/metanetx.chemical/MNXM33429"/>
                  <rdf:li rdf:resource="http://identifiers.org/pubchem.compound/53481476"/>
                </rdf:Bag>
              </bqbiol:is>
              <bqbiol:hasProperty>
                <rdf:Bag>
                  <rdf:li rdf:resource="http://identifiers.org/sbo/SBO:0000247"/>
                </rdf:Bag>
              </bqbiol:hasProperty>
            </rdf:Description>
          </rdf:RDF>
        </annotation>
      </species>
      <species metaid="M_m00390c__91__c__93__" sboTerm="SBO:0000247" id="M_m00390c__91__c__93__" name="15H-11,12-EETA" compartment="c" hasOnlySubstanceUnits="false" boundaryCondition="false" constant="false" fbc:charge="-1" fbc:chemicalFormula="C20H31O4">
        <annotation xmlns:sbml="http://www.sbml.org/sbml/level3/version1/core">
          <rdf:RDF xmlns:rdf="http://www.w3.org/1999/02/22-rdf-syntax-ns#" xmlns:dcterms="http://purl.org/dc/terms/" xmlns:vCard="http://www.w3.org/2001/vcard-rdf/3.0#" xmlns:vCard4="http://www.w3.org/2006/vcard/ns#" xmlns:bqbiol="http://biomodels.net/biology-qualifiers/" xmlns:bqmodel="http://biomodels.net/model-qualifiers/">
            <rdf:Description rdf:about="#M_m00390c__91__c__93__">
              <bqbiol:is>
                <rdf:Bag>
                  <rdf:li rdf:resource="http://identifiers.org/lipidmaps/LMFA03080007"/>
                  <rdf:li rdf:resource="http://identifiers.org/metanetx.chemical/MNXM6646"/>
                </rdf:Bag>
              </bqbiol:is>
              <bqbiol:hasProperty>
                <rdf:Bag>
                  <rdf:li rdf:resource="http://identifiers.org/sbo/SBO:0000247"/>
                </rdf:Bag>
              </bqbiol:hasProperty>
            </rdf:Description>
          </rdf:RDF>
        </annotation>
      </species>
      <species metaid="M_m00391c__91__c__93__" sboTerm="SBO:0000247" id="M_m00391c__91__c__93__" name="15-HpETrE" compartment="c" hasOnlySubstanceUnits="false" boundaryCondition="false" constant="false" fbc:charge="-1" fbc:chemicalFormula="C20H33O4">
        <annotation xmlns:sbml="http://www.sbml.org/sbml/level3/version1/core">
          <rdf:RDF xmlns:rdf="http://www.w3.org/1999/02/22-rdf-syntax-ns#" xmlns:dcterms="http://purl.org/dc/terms/" xmlns:vCard="http://www.w3.org/2001/vcard-rdf/3.0#" xmlns:vCard4="http://www.w3.org/2006/vcard/ns#" xmlns:bqbiol="http://biomodels.net/biology-qualifiers/" xmlns:bqmodel="http://biomodels.net/model-qualifiers/">
            <rdf:Description rdf:about="#M_m00391c__91__c__93__">
              <bqbiol:is>
                <rdf:Bag>
                  <rdf:li rdf:resource="http://identifiers.org/metanetx.chemical/MNXM150211"/>
                  <rdf:li rdf:resource="http://identifiers.org/pubchem.compound/53936694"/>
                </rdf:Bag>
              </bqbiol:is>
              <bqbiol:hasProperty>
                <rdf:Bag>
                  <rdf:li rdf:resource="http://identifiers.org/sbo/SBO:0000247"/>
                </rdf:Bag>
              </bqbiol:hasProperty>
            </rdf:Description>
          </rdf:RDF>
        </annotation>
      </species>
      <species metaid="M_m00392c__91__c__93__" sboTerm="SBO:0000247" id="M_m00392c__91__c__93__" name="15-keto-prostaglandin F2alpha" compartment="c" hasOnlySubstanceUnits="false" boundaryCondition="false" constant="false" fbc:charge="-1" fbc:chemicalFormula="C20H31O5">
        <annotation xmlns:sbml="http://www.sbml.org/sbml/level3/version1/core">
          <rdf:RDF xmlns:rdf="http://www.w3.org/1999/02/22-rdf-syntax-ns#" xmlns:dcterms="http://purl.org/dc/terms/" xmlns:vCard="http://www.w3.org/2001/vcard-rdf/3.0#" xmlns:vCard4="http://www.w3.org/2006/vcard/ns#" xmlns:bqbiol="http://biomodels.net/biology-qualifiers/" xmlns:bqmodel="http://biomodels.net/model-qualifiers/">
            <rdf:Description rdf:about="#M_m00392c__91__c__93__">
              <bqbiol:is>
                <rdf:Bag>
                  <rdf:li rdf:resource="http://identifiers.org/lipidmaps/LMFA03010026"/>
                  <rdf:li rdf:resource="http://identifiers.org/metanetx.chemical/MNXM9708"/>
                </rdf:Bag>
              </bqbiol:is>
              <bqbiol:hasProperty>
                <rdf:Bag>
                  <rdf:li rdf:resource="http://identifiers.org/sbo/SBO:0000247"/>
                </rdf:Bag>
              </bqbiol:hasProperty>
            </rdf:Description>
          </rdf:RDF>
        </annotation>
      </species>
      <species metaid="M_m00394c__91__c__93__" sboTerm="SBO:0000247" id="M_m00394c__91__c__93__" name="15-oxo-lipoxin A4" compartment="c" hasOnlySubstanceUnits="false" boundaryCondition="false" constant="false" fbc:charge="-1" fbc:chemicalFormula="C20H29O5">
        <annotation xmlns:sbml="http://www.sbml.org/sbml/level3/version1/core">
          <rdf:RDF xmlns:rdf="http://www.w3.org/1999/02/22-rdf-syntax-ns#" xmlns:dcterms="http://purl.org/dc/terms/" xmlns:vCard="http://www.w3.org/2001/vcard-rdf/3.0#" xmlns:vCard4="http://www.w3.org/2006/vcard/ns#" xmlns:bqbiol="http://biomodels.net/biology-qualifiers/" xmlns:bqmodel="http://biomodels.net/model-qualifiers/">
            <rdf:Description rdf:about="#M_m00394c__91__c__93__">
              <bqbiol:is>
                <rdf:Bag>
                  <rdf:li rdf:resource="http://identifiers.org/lipidmaps/LMFA03040009"/>
                  <rdf:li rdf:resource="http://identifiers.org/metanetx.chemical/MNXM33464"/>
                  <rdf:li rdf:resource="http://identifiers.org/pubchem.compound/53481477"/>
                </rdf:Bag>
              </bqbiol:is>
              <bqbiol:hasProperty>
                <rdf:Bag>
                  <rdf:li rdf:resource="http://identifiers.org/sbo/SBO:0000247"/>
                </rdf:Bag>
              </bqbiol:hasProperty>
            </rdf:Description>
          </rdf:RDF>
        </annotation>
      </species>
      <species metaid="M_m00395c__91__c__93__" sboTerm="SBO:0000247" id="M_m00395c__91__c__93__" name="15-oxo-prostaglandin E2-glyceryl ester" compartment="c" hasOnlySubstanceUnits="false" boundaryCondition="false" constant="false" fbc:charge="0" fbc:chemicalFormula="C23H36O7">
        <annotation xmlns:sbml="http://www.sbml.org/sbml/level3/version1/core">
          <rdf:RDF xmlns:rdf="http://www.w3.org/1999/02/22-rdf-syntax-ns#" xmlns:dcterms="http://purl.org/dc/terms/" xmlns:vCard="http://www.w3.org/2001/vcard-rdf/3.0#" xmlns:vCard4="http://www.w3.org/2006/vcard/ns#" xmlns:bqbiol="http://biomodels.net/biology-qualifiers/" xmlns:bqmodel="http://biomodels.net/model-qualifiers/">
            <rdf:Description rdf:about="#M_m00395c__91__c__93__">
              <bqbiol:hasProperty>
                <rdf:Bag>
                  <rdf:li rdf:resource="http://identifiers.org/sbo/SBO:0000247"/>
                </rdf:Bag>
              </bqbiol:hasProperty>
            </rdf:Description>
          </rdf:RDF>
        </annotation>
      </species>
      <species metaid="M_m00396c__91__c__93__" sboTerm="SBO:0000247" id="M_m00396c__91__c__93__" name="16(R)-HETE" compartment="c" hasOnlySubstanceUnits="false" boundaryCondition="false" constant="false" fbc:charge="-1" fbc:chemicalFormula="C20H31O3">
        <annotation xmlns:sbml="http://www.sbml.org/sbml/level3/version1/core">
          <rdf:RDF xmlns:rdf="http://www.w3.org/1999/02/22-rdf-syntax-ns#" xmlns:dcterms="http://purl.org/dc/terms/" xmlns:vCard="http://www.w3.org/2001/vcard-rdf/3.0#" xmlns:vCard4="http://www.w3.org/2006/vcard/ns#" xmlns:bqbiol="http://biomodels.net/biology-qualifiers/" xmlns:bqmodel="http://biomodels.net/model-qualifiers/">
            <rdf:Description rdf:about="#M_m00396c__91__c__93__">
              <bqbiol:is>
                <rdf:Bag>
                  <rdf:li rdf:resource="http://identifiers.org/lipidmaps/LMFA03060069"/>
                  <rdf:li rdf:resource="http://identifiers.org/metanetx.chemical/MNXM164062"/>
                </rdf:Bag>
              </bqbiol:is>
              <bqbiol:hasProperty>
                <rdf:Bag>
                  <rdf:li rdf:resource="http://identifiers.org/sbo/SBO:0000247"/>
                </rdf:Bag>
              </bqbiol:hasProperty>
            </rdf:Description>
          </rdf:RDF>
        </annotation>
      </species>
      <species metaid="M_m00397p__91__p__93__" sboTerm="SBO:0000247" id="M_m00397p__91__p__93__" name="16(S)-hydroxy-18-oxo-18-CoA-LTE4" compartment="p" hasOnlySubstanceUnits="false" boundaryCondition="false" constant="false" fbc:charge="-5" fbc:chemicalFormula="C42H62N8O23P3S2">
        <annotation xmlns:sbml="http://www.sbml.org/sbml/level3/version1/core">
          <rdf:RDF xmlns:rdf="http://www.w3.org/1999/02/22-rdf-syntax-ns#" xmlns:dcterms="http://purl.org/dc/terms/" xmlns:vCard="http://www.w3.org/2001/vcard-rdf/3.0#" xmlns:vCard4="http://www.w3.org/2006/vcard/ns#" xmlns:bqbiol="http://biomodels.net/biology-qualifiers/" xmlns:bqmodel="http://biomodels.net/model-qualifiers/">
            <rdf:Description rdf:about="#M_m00397p__91__p__93__">
              <bqbiol:is>
                <rdf:Bag>
                  <rdf:li rdf:resource="http://identifiers.org/metanetx.chemical/MNXM33496"/>
                  <rdf:li rdf:resource="http://identifiers.org/pubchem.compound/53481478"/>
                </rdf:Bag>
              </bqbiol:is>
              <bqbiol:hasProperty>
                <rdf:Bag>
                  <rdf:li rdf:resource="http://identifiers.org/sbo/SBO:0000247"/>
                </rdf:Bag>
              </bqbiol:hasProperty>
            </rdf:Description>
          </rdf:RDF>
        </annotation>
      </species>
      <species metaid="M_m00398p__91__p__93__" sboTerm="SBO:0000247" id="M_m00398p__91__p__93__" name="16,18-oxo-18-CoA-dinor-LTE4" compartment="p" hasOnlySubstanceUnits="false" boundaryCondition="false" constant="false" fbc:charge="-5" fbc:chemicalFormula="C42H60N8O23P3S2">
        <annotation xmlns:sbml="http://www.sbml.org/sbml/level3/version1/core">
          <rdf:RDF xmlns:rdf="http://www.w3.org/1999/02/22-rdf-syntax-ns#" xmlns:dcterms="http://purl.org/dc/terms/" xmlns:vCard="http://www.w3.org/2001/vcard-rdf/3.0#" xmlns:vCard4="http://www.w3.org/2006/vcard/ns#" xmlns:bqbiol="http://biomodels.net/biology-qualifiers/" xmlns:bqmodel="http://biomodels.net/model-qualifiers/">
            <rdf:Description rdf:about="#M_m00398p__91__p__93__">
              <bqbiol:is>
                <rdf:Bag>
                  <rdf:li rdf:resource="http://identifiers.org/metanetx.chemical/MNXM33508"/>
                  <rdf:li rdf:resource="http://identifiers.org/pubchem.compound/53481480"/>
                </rdf:Bag>
              </bqbiol:is>
              <bqbiol:hasProperty>
                <rdf:Bag>
                  <rdf:li rdf:resource="http://identifiers.org/sbo/SBO:0000247"/>
                </rdf:Bag>
              </bqbiol:hasProperty>
            </rdf:Description>
          </rdf:RDF>
        </annotation>
      </species>
      <species metaid="M_m00400c__91__c__93__" sboTerm="SBO:0000247" id="M_m00400c__91__c__93__" name="16alpha-hydroxyestrone" compartment="c" hasOnlySubstanceUnits="false" boundaryCondition="false" constant="false" fbc:charge="0" fbc:chemicalFormula="C18H22O3">
        <annotation xmlns:sbml="http://www.sbml.org/sbml/level3/version1/core">
          <rdf:RDF xmlns:rdf="http://www.w3.org/1999/02/22-rdf-syntax-ns#" xmlns:dcterms="http://purl.org/dc/terms/" xmlns:vCard="http://www.w3.org/2001/vcard-rdf/3.0#" xmlns:vCard4="http://www.w3.org/2006/vcard/ns#" xmlns:bqbiol="http://biomodels.net/biology-qualifiers/" xmlns:bqmodel="http://biomodels.net/model-qualifiers/">
            <rdf:Description rdf:about="#M_m00400c__91__c__93__">
              <bqbiol:is>
                <rdf:Bag>
                  <rdf:li rdf:resource="http://identifiers.org/lipidmaps/LMST02010041"/>
                  <rdf:li rdf:resource="http://identifiers.org/chebi/CHEBI:776"/>
                  <rdf:li rdf:resource="http://identifiers.org/hmdb/HMDB00335"/>
                  <rdf:li rdf:resource="http://identifiers.org/kegg.compound/C05300"/>
                  <rdf:li rdf:resource="http://identifiers.org/metanetx.chemical/MNXM3794"/>
                  <rdf:li rdf:resource="http://identifiers.org/pubchem.compound/115116"/>
                </rdf:Bag>
              </bqbiol:is>
              <bqbiol:hasProperty>
                <rdf:Bag>
                  <rdf:li rdf:resource="http://identifiers.org/sbo/SBO:0000247"/>
                </rdf:Bag>
              </bqbiol:hasProperty>
            </rdf:Description>
          </rdf:RDF>
        </annotation>
      </species>
      <species metaid="M_m00400r__91__r__93__" sboTerm="SBO:0000247" id="M_m00400r__91__r__93__" name="16alpha-hydroxyestrone" compartment="r" hasOnlySubstanceUnits="false" boundaryCondition="false" constant="false" fbc:charge="0" fbc:chemicalFormula="C18H22O3">
        <annotation xmlns:sbml="http://www.sbml.org/sbml/level3/version1/core">
          <rdf:RDF xmlns:rdf="http://www.w3.org/1999/02/22-rdf-syntax-ns#" xmlns:dcterms="http://purl.org/dc/terms/" xmlns:vCard="http://www.w3.org/2001/vcard-rdf/3.0#" xmlns:vCard4="http://www.w3.org/2006/vcard/ns#" xmlns:bqbiol="http://biomodels.net/biology-qualifiers/" xmlns:bqmodel="http://biomodels.net/model-qualifiers/">
            <rdf:Description rdf:about="#M_m00400r__91__r__93__">
              <bqbiol:is>
                <rdf:Bag>
                  <rdf:li rdf:resource="http://identifiers.org/lipidmaps/LMST02010041"/>
                  <rdf:li rdf:resource="http://identifiers.org/chebi/CHEBI:776"/>
                  <rdf:li rdf:resource="http://identifiers.org/hmdb/HMDB00335"/>
                  <rdf:li rdf:resource="http://identifiers.org/kegg.compound/C05300"/>
                  <rdf:li rdf:resource="http://identifiers.org/metanetx.chemical/MNXM3794"/>
                  <rdf:li rdf:resource="http://identifiers.org/pubchem.compound/115116"/>
                </rdf:Bag>
              </bqbiol:is>
              <bqbiol:hasProperty>
                <rdf:Bag>
                  <rdf:li rdf:resource="http://identifiers.org/sbo/SBO:0000247"/>
                </rdf:Bag>
              </bqbiol:hasProperty>
            </rdf:Description>
          </rdf:RDF>
        </annotation>
      </species>
      <species metaid="M_m00401p__91__p__93__" sboTerm="SBO:0000247" id="M_m00401p__91__p__93__" name="16e-18-oxo-18-CoA-dinor-LTE4" compartment="p" hasOnlySubstanceUnits="false" boundaryCondition="false" constant="false" fbc:charge="-5" fbc:chemicalFormula="C42H60N8O22P3S2">
        <annotation xmlns:sbml="http://www.sbml.org/sbml/level3/version1/core">
          <rdf:RDF xmlns:rdf="http://www.w3.org/1999/02/22-rdf-syntax-ns#" xmlns:dcterms="http://purl.org/dc/terms/" xmlns:vCard="http://www.w3.org/2001/vcard-rdf/3.0#" xmlns:vCard4="http://www.w3.org/2006/vcard/ns#" xmlns:bqbiol="http://biomodels.net/biology-qualifiers/" xmlns:bqmodel="http://biomodels.net/model-qualifiers/">
            <rdf:Description rdf:about="#M_m00401p__91__p__93__">
              <bqbiol:is>
                <rdf:Bag>
                  <rdf:li rdf:resource="http://identifiers.org/metanetx.chemical/MNXM33579"/>
                  <rdf:li rdf:resource="http://identifiers.org/pubchem.compound/53481482"/>
                </rdf:Bag>
              </bqbiol:is>
              <bqbiol:hasProperty>
                <rdf:Bag>
                  <rdf:li rdf:resource="http://identifiers.org/sbo/SBO:0000247"/>
                </rdf:Bag>
              </bqbiol:hasProperty>
            </rdf:Description>
          </rdf:RDF>
        </annotation>
      </species>
      <species metaid="M_m00410c__91__c__93__" sboTerm="SBO:0000247" id="M_m00410c__91__c__93__" name="17beta-estradiol-2,3-quinone" compartment="c" hasOnlySubstanceUnits="false" boundaryCondition="false" constant="false" fbc:charge="0" fbc:chemicalFormula="C18H22O3">
        <annotation xmlns:sbml="http://www.sbml.org/sbml/level3/version1/core">
          <rdf:RDF xmlns:rdf="http://www.w3.org/1999/02/22-rdf-syntax-ns#" xmlns:dcterms="http://purl.org/dc/terms/" xmlns:vCard="http://www.w3.org/2001/vcard-rdf/3.0#" xmlns:vCard4="http://www.w3.org/2006/vcard/ns#" xmlns:bqbiol="http://biomodels.net/biology-qualifiers/" xmlns:bqmodel="http://biomodels.net/model-qualifiers/">
            <rdf:Description rdf:about="#M_m00410c__91__c__93__">
              <bqbiol:is>
                <rdf:Bag>
                  <rdf:li rdf:resource="http://identifiers.org/metanetx.chemical/MNXM150261"/>
                </rdf:Bag>
              </bqbiol:is>
              <bqbiol:hasProperty>
                <rdf:Bag>
                  <rdf:li rdf:resource="http://identifiers.org/sbo/SBO:0000247"/>
                </rdf:Bag>
              </bqbiol:hasProperty>
            </rdf:Description>
          </rdf:RDF>
        </annotation>
      </species>
      <species metaid="M_m00410m__91__m__93__" sboTerm="SBO:0000247" id="M_m00410m__91__m__93__" name="17beta-estradiol-2,3-quinone" compartment="m" hasOnlySubstanceUnits="false" boundaryCondition="false" constant="false" fbc:charge="0" fbc:chemicalFormula="C18H22O3">
        <annotation xmlns:sbml="http://www.sbml.org/sbml/level3/version1/core">
          <rdf:RDF xmlns:rdf="http://www.w3.org/1999/02/22-rdf-syntax-ns#" xmlns:dcterms="http://purl.org/dc/terms/" xmlns:vCard="http://www.w3.org/2001/vcard-rdf/3.0#" xmlns:vCard4="http://www.w3.org/2006/vcard/ns#" xmlns:bqbiol="http://biomodels.net/biology-qualifiers/" xmlns:bqmodel="http://biomodels.net/model-qualifiers/">
            <rdf:Description rdf:about="#M_m00410m__91__m__93__">
              <bqbiol:is>
                <rdf:Bag>
                  <rdf:li rdf:resource="http://identifiers.org/metanetx.chemical/MNXM150261"/>
                </rdf:Bag>
              </bqbiol:is>
              <bqbiol:hasProperty>
                <rdf:Bag>
                  <rdf:li rdf:resource="http://identifiers.org/sbo/SBO:0000247"/>
                </rdf:Bag>
              </bqbiol:hasProperty>
            </rdf:Description>
          </rdf:RDF>
        </annotation>
      </species>
      <species metaid="M_m00410p__91__p__93__" sboTerm="SBO:0000247" id="M_m00410p__91__p__93__" name="17beta-estradiol-2,3-quinone" compartment="p" hasOnlySubstanceUnits="false" boundaryCondition="false" constant="false" fbc:charge="0" fbc:chemicalFormula="C18H22O3">
        <annotation xmlns:sbml="http://www.sbml.org/sbml/level3/version1/core">
          <rdf:RDF xmlns:rdf="http://www.w3.org/1999/02/22-rdf-syntax-ns#" xmlns:dcterms="http://purl.org/dc/terms/" xmlns:vCard="http://www.w3.org/2001/vcard-rdf/3.0#" xmlns:vCard4="http://www.w3.org/2006/vcard/ns#" xmlns:bqbiol="http://biomodels.net/biology-qualifiers/" xmlns:bqmodel="http://biomodels.net/model-qualifiers/">
            <rdf:Description rdf:about="#M_m00410p__91__p__93__">
              <bqbiol:is>
                <rdf:Bag>
                  <rdf:li rdf:resource="http://identifiers.org/metanetx.chemical/MNXM150261"/>
                </rdf:Bag>
              </bqbiol:is>
              <bqbiol:hasProperty>
                <rdf:Bag>
                  <rdf:li rdf:resource="http://identifiers.org/sbo/SBO:0000247"/>
                </rdf:Bag>
              </bqbiol:hasProperty>
            </rdf:Description>
          </rdf:RDF>
        </annotation>
      </species>
      <species metaid="M_m00410r__91__r__93__" sboTerm="SBO:0000247" id="M_m00410r__91__r__93__" name="17beta-estradiol-2,3-quinone" compartment="r" hasOnlySubstanceUnits="false" boundaryCondition="false" constant="false" fbc:charge="0" fbc:chemicalFormula="C18H22O3">
        <annotation xmlns:sbml="http://www.sbml.org/sbml/level3/version1/core">
          <rdf:RDF xmlns:rdf="http://www.w3.org/1999/02/22-rdf-syntax-ns#" xmlns:dcterms="http://purl.org/dc/terms/" xmlns:vCard="http://www.w3.org/2001/vcard-rdf/3.0#" xmlns:vCard4="http://www.w3.org/2006/vcard/ns#" xmlns:bqbiol="http://biomodels.net/biology-qualifiers/" xmlns:bqmodel="http://biomodels.net/model-qualifiers/">
            <rdf:Description rdf:about="#M_m00410r__91__r__93__">
              <bqbiol:is>
                <rdf:Bag>
                  <rdf:li rdf:resource="http://identifiers.org/metanetx.chemical/MNXM150261"/>
                </rdf:Bag>
              </bqbiol:is>
              <bqbiol:hasProperty>
                <rdf:Bag>
                  <rdf:li rdf:resource="http://identifiers.org/sbo/SBO:0000247"/>
                </rdf:Bag>
              </bqbiol:hasProperty>
            </rdf:Description>
          </rdf:RDF>
        </annotation>
      </species>
      <species metaid="M_m00411c__91__c__93__" sboTerm="SBO:0000247" id="M_m00411c__91__c__93__" name="17beta-estradiol-2,3-semiquinone" compartment="c" hasOnlySubstanceUnits="false" boundaryCondition="false" constant="false" fbc:charge="0" fbc:chemicalFormula="C18H23O3">
        <annotation xmlns:sbml="http://www.sbml.org/sbml/level3/version1/core">
          <rdf:RDF xmlns:rdf="http://www.w3.org/1999/02/22-rdf-syntax-ns#" xmlns:dcterms="http://purl.org/dc/terms/" xmlns:vCard="http://www.w3.org/2001/vcard-rdf/3.0#" xmlns:vCard4="http://www.w3.org/2006/vcard/ns#" xmlns:bqbiol="http://biomodels.net/biology-qualifiers/" xmlns:bqmodel="http://biomodels.net/model-qualifiers/">
            <rdf:Description rdf:about="#M_m00411c__91__c__93__">
              <bqbiol:is>
                <rdf:Bag>
                  <rdf:li rdf:resource="http://identifiers.org/metanetx.chemical/MNXM165550"/>
                </rdf:Bag>
              </bqbiol:is>
              <bqbiol:hasProperty>
                <rdf:Bag>
                  <rdf:li rdf:resource="http://identifiers.org/sbo/SBO:0000247"/>
                </rdf:Bag>
              </bqbiol:hasProperty>
            </rdf:Description>
          </rdf:RDF>
        </annotation>
      </species>
      <species metaid="M_m00411l__91__l__93__" sboTerm="SBO:0000247" id="M_m00411l__91__l__93__" name="17beta-estradiol-2,3-semiquinone" compartment="l" hasOnlySubstanceUnits="false" boundaryCondition="false" constant="false" fbc:charge="0" fbc:chemicalFormula="C18H23O3">
        <annotation xmlns:sbml="http://www.sbml.org/sbml/level3/version1/core">
          <rdf:RDF xmlns:rdf="http://www.w3.org/1999/02/22-rdf-syntax-ns#" xmlns:dcterms="http://purl.org/dc/terms/" xmlns:vCard="http://www.w3.org/2001/vcard-rdf/3.0#" xmlns:vCard4="http://www.w3.org/2006/vcard/ns#" xmlns:bqbiol="http://biomodels.net/biology-qualifiers/" xmlns:bqmodel="http://biomodels.net/model-qualifiers/">
            <rdf:Description rdf:about="#M_m00411l__91__l__93__">
              <bqbiol:is>
                <rdf:Bag>
                  <rdf:li rdf:resource="http://identifiers.org/metanetx.chemical/MNXM165550"/>
                </rdf:Bag>
              </bqbiol:is>
              <bqbiol:hasProperty>
                <rdf:Bag>
                  <rdf:li rdf:resource="http://identifiers.org/sbo/SBO:0000247"/>
                </rdf:Bag>
              </bqbiol:hasProperty>
            </rdf:Description>
          </rdf:RDF>
        </annotation>
      </species>
      <species metaid="M_m00412c__91__c__93__" sboTerm="SBO:0000247" id="M_m00412c__91__c__93__" name="17beta-estradiol-3,4-quinone" compartment="c" hasOnlySubstanceUnits="false" boundaryCondition="false" constant="false" fbc:charge="0" fbc:chemicalFormula="C18H22O3">
        <annotation xmlns:sbml="http://www.sbml.org/sbml/level3/version1/core">
          <rdf:RDF xmlns:rdf="http://www.w3.org/1999/02/22-rdf-syntax-ns#" xmlns:dcterms="http://purl.org/dc/terms/" xmlns:vCard="http://www.w3.org/2001/vcard-rdf/3.0#" xmlns:vCard4="http://www.w3.org/2006/vcard/ns#" xmlns:bqbiol="http://biomodels.net/biology-qualifiers/" xmlns:bqmodel="http://biomodels.net/model-qualifiers/">
            <rdf:Description rdf:about="#M_m00412c__91__c__93__">
              <bqbiol:is>
                <rdf:Bag>
                  <rdf:li rdf:resource="http://identifiers.org/metanetx.chemical/MNXM150262"/>
                </rdf:Bag>
              </bqbiol:is>
              <bqbiol:hasProperty>
                <rdf:Bag>
                  <rdf:li rdf:resource="http://identifiers.org/sbo/SBO:0000247"/>
                </rdf:Bag>
              </bqbiol:hasProperty>
            </rdf:Description>
          </rdf:RDF>
        </annotation>
      </species>
      <species metaid="M_m00412m__91__m__93__" sboTerm="SBO:0000247" id="M_m00412m__91__m__93__" name="17beta-estradiol-3,4-quinone" compartment="m" hasOnlySubstanceUnits="false" boundaryCondition="false" constant="false" fbc:charge="0" fbc:chemicalFormula="C18H22O3">
        <annotation xmlns:sbml="http://www.sbml.org/sbml/level3/version1/core">
          <rdf:RDF xmlns:rdf="http://www.w3.org/1999/02/22-rdf-syntax-ns#" xmlns:dcterms="http://purl.org/dc/terms/" xmlns:vCard="http://www.w3.org/2001/vcard-rdf/3.0#" xmlns:vCard4="http://www.w3.org/2006/vcard/ns#" xmlns:bqbiol="http://biomodels.net/biology-qualifiers/" xmlns:bqmodel="http://biomodels.net/model-qualifiers/">
            <rdf:Description rdf:about="#M_m00412m__91__m__93__">
              <bqbiol:is>
                <rdf:Bag>
                  <rdf:li rdf:resource="http://identifiers.org/metanetx.chemical/MNXM150262"/>
                </rdf:Bag>
              </bqbiol:is>
              <bqbiol:hasProperty>
                <rdf:Bag>
                  <rdf:li rdf:resource="http://identifiers.org/sbo/SBO:0000247"/>
                </rdf:Bag>
              </bqbiol:hasProperty>
            </rdf:Description>
          </rdf:RDF>
        </annotation>
      </species>
      <species metaid="M_m00412p__91__p__93__" sboTerm="SBO:0000247" id="M_m00412p__91__p__93__" name="17beta-estradiol-3,4-quinone" compartment="p" hasOnlySubstanceUnits="false" boundaryCondition="false" constant="false" fbc:charge="0" fbc:chemicalFormula="C18H22O3">
        <annotation xmlns:sbml="http://www.sbml.org/sbml/level3/version1/core">
          <rdf:RDF xmlns:rdf="http://www.w3.org/1999/02/22-rdf-syntax-ns#" xmlns:dcterms="http://purl.org/dc/terms/" xmlns:vCard="http://www.w3.org/2001/vcard-rdf/3.0#" xmlns:vCard4="http://www.w3.org/2006/vcard/ns#" xmlns:bqbiol="http://biomodels.net/biology-qualifiers/" xmlns:bqmodel="http://biomodels.net/model-qualifiers/">
            <rdf:Description rdf:about="#M_m00412p__91__p__93__">
              <bqbiol:is>
                <rdf:Bag>
                  <rdf:li rdf:resource="http://identifiers.org/metanetx.chemical/MNXM150262"/>
                </rdf:Bag>
              </bqbiol:is>
              <bqbiol:hasProperty>
                <rdf:Bag>
                  <rdf:li rdf:resource="http://identifiers.org/sbo/SBO:0000247"/>
                </rdf:Bag>
              </bqbiol:hasProperty>
            </rdf:Description>
          </rdf:RDF>
        </annotation>
      </species>
      <species metaid="M_m00412r__91__r__93__" sboTerm="SBO:0000247" id="M_m00412r__91__r__93__" name="17beta-estradiol-3,4-quinone" compartment="r" hasOnlySubstanceUnits="false" boundaryCondition="false" constant="false" fbc:charge="0" fbc:chemicalFormula="C18H22O3">
        <annotation xmlns:sbml="http://www.sbml.org/sbml/level3/version1/core">
          <rdf:RDF xmlns:rdf="http://www.w3.org/1999/02/22-rdf-syntax-ns#" xmlns:dcterms="http://purl.org/dc/terms/" xmlns:vCard="http://www.w3.org/2001/vcard-rdf/3.0#" xmlns:vCard4="http://www.w3.org/2006/vcard/ns#" xmlns:bqbiol="http://biomodels.net/biology-qualifiers/" xmlns:bqmodel="http://biomodels.net/model-qualifiers/">
            <rdf:Description rdf:about="#M_m00412r__91__r__93__">
              <bqbiol:is>
                <rdf:Bag>
                  <rdf:li rdf:resource="http://identifiers.org/metanetx.chemical/MNXM150262"/>
                </rdf:Bag>
              </bqbiol:is>
              <bqbiol:hasProperty>
                <rdf:Bag>
                  <rdf:li rdf:resource="http://identifiers.org/sbo/SBO:0000247"/>
                </rdf:Bag>
              </bqbiol:hasProperty>
            </rdf:Description>
          </rdf:RDF>
        </annotation>
      </species>
      <species metaid="M_m00413c__91__c__93__" sboTerm="SBO:0000247" id="M_m00413c__91__c__93__" name="17beta-estradiol-3,4-semiquinone" compartment="c" hasOnlySubstanceUnits="false" boundaryCondition="false" constant="false" fbc:charge="0" fbc:chemicalFormula="C18H22O3">
        <annotation xmlns:sbml="http://www.sbml.org/sbml/level3/version1/core">
          <rdf:RDF xmlns:rdf="http://www.w3.org/1999/02/22-rdf-syntax-ns#" xmlns:dcterms="http://purl.org/dc/terms/" xmlns:vCard="http://www.w3.org/2001/vcard-rdf/3.0#" xmlns:vCard4="http://www.w3.org/2006/vcard/ns#" xmlns:bqbiol="http://biomodels.net/biology-qualifiers/" xmlns:bqmodel="http://biomodels.net/model-qualifiers/">
            <rdf:Description rdf:about="#M_m00413c__91__c__93__">
              <bqbiol:is>
                <rdf:Bag>
                  <rdf:li rdf:resource="http://identifiers.org/metanetx.chemical/MNXM165551"/>
                </rdf:Bag>
              </bqbiol:is>
              <bqbiol:hasProperty>
                <rdf:Bag>
                  <rdf:li rdf:resource="http://identifiers.org/sbo/SBO:0000247"/>
                </rdf:Bag>
              </bqbiol:hasProperty>
            </rdf:Description>
          </rdf:RDF>
        </annotation>
      </species>
      <species metaid="M_m00413l__91__l__93__" sboTerm="SBO:0000247" id="M_m00413l__91__l__93__" name="17beta-estradiol-3,4-semiquinone" compartment="l" hasOnlySubstanceUnits="false" boundaryCondition="false" constant="false" fbc:charge="0" fbc:chemicalFormula="C18H22O3">
        <annotation xmlns:sbml="http://www.sbml.org/sbml/level3/version1/core">
          <rdf:RDF xmlns:rdf="http://www.w3.org/1999/02/22-rdf-syntax-ns#" xmlns:dcterms="http://purl.org/dc/terms/" xmlns:vCard="http://www.w3.org/2001/vcard-rdf/3.0#" xmlns:vCard4="http://www.w3.org/2006/vcard/ns#" xmlns:bqbiol="http://biomodels.net/biology-qualifiers/" xmlns:bqmodel="http://biomodels.net/model-qualifiers/">
            <rdf:Description rdf:about="#M_m00413l__91__l__93__">
              <bqbiol:is>
                <rdf:Bag>
                  <rdf:li rdf:resource="http://identifiers.org/metanetx.chemical/MNXM165551"/>
                </rdf:Bag>
              </bqbiol:is>
              <bqbiol:hasProperty>
                <rdf:Bag>
                  <rdf:li rdf:resource="http://identifiers.org/sbo/SBO:0000247"/>
                </rdf:Bag>
              </bqbiol:hasProperty>
            </rdf:Description>
          </rdf:RDF>
        </annotation>
      </species>
      <species metaid="M_m00414c__91__c__93__" sboTerm="SBO:0000247" id="M_m00414c__91__c__93__" name="17-HETE" compartment="c" hasOnlySubstanceUnits="false" boundaryCondition="false" constant="false" fbc:charge="-1" fbc:chemicalFormula="C20H31O3">
        <annotation xmlns:sbml="http://www.sbml.org/sbml/level3/version1/core">
          <rdf:RDF xmlns:rdf="http://www.w3.org/1999/02/22-rdf-syntax-ns#" xmlns:dcterms="http://purl.org/dc/terms/" xmlns:vCard="http://www.w3.org/2001/vcard-rdf/3.0#" xmlns:vCard4="http://www.w3.org/2006/vcard/ns#" xmlns:bqbiol="http://biomodels.net/biology-qualifiers/" xmlns:bqmodel="http://biomodels.net/model-qualifiers/">
            <rdf:Description rdf:about="#M_m00414c__91__c__93__">
              <bqbiol:is>
                <rdf:Bag>
                  <rdf:li rdf:resource="http://identifiers.org/lipidmaps/LMFA03060091"/>
                  <rdf:li rdf:resource="http://identifiers.org/metanetx.chemical/MNXM33601"/>
                </rdf:Bag>
              </bqbiol:is>
              <bqbiol:hasProperty>
                <rdf:Bag>
                  <rdf:li rdf:resource="http://identifiers.org/sbo/SBO:0000247"/>
                </rdf:Bag>
              </bqbiol:hasProperty>
            </rdf:Description>
          </rdf:RDF>
        </annotation>
      </species>
      <species metaid="M_m00419p__91__p__93__" sboTerm="SBO:0000247" id="M_m00419p__91__p__93__" name="18(R)-hydroxy-20-oxo-20-CoA-LTE4" compartment="p" hasOnlySubstanceUnits="false" boundaryCondition="false" constant="false" fbc:charge="-5" fbc:chemicalFormula="C44H64N8O23P3S2">
        <annotation xmlns:sbml="http://www.sbml.org/sbml/level3/version1/core">
          <rdf:RDF xmlns:rdf="http://www.w3.org/1999/02/22-rdf-syntax-ns#" xmlns:dcterms="http://purl.org/dc/terms/" xmlns:vCard="http://www.w3.org/2001/vcard-rdf/3.0#" xmlns:vCard4="http://www.w3.org/2006/vcard/ns#" xmlns:bqbiol="http://biomodels.net/biology-qualifiers/" xmlns:bqmodel="http://biomodels.net/model-qualifiers/">
            <rdf:Description rdf:about="#M_m00419p__91__p__93__">
              <bqbiol:is>
                <rdf:Bag>
                  <rdf:li rdf:resource="http://identifiers.org/metanetx.chemical/MNXM33739"/>
                </rdf:Bag>
              </bqbiol:is>
              <bqbiol:hasProperty>
                <rdf:Bag>
                  <rdf:li rdf:resource="http://identifiers.org/sbo/SBO:0000247"/>
                </rdf:Bag>
              </bqbiol:hasProperty>
            </rdf:Description>
          </rdf:RDF>
        </annotation>
      </species>
      <species metaid="M_m00420m__91__m__93__" sboTerm="SBO:0000247" id="M_m00420m__91__m__93__" name="18,20-dioxo-20-CoA-LTB4" compartment="m" hasOnlySubstanceUnits="false" boundaryCondition="false" constant="false" fbc:charge="-5" fbc:chemicalFormula="C41H57N7O22P3S">
        <annotation xmlns:sbml="http://www.sbml.org/sbml/level3/version1/core">
          <rdf:RDF xmlns:rdf="http://www.w3.org/1999/02/22-rdf-syntax-ns#" xmlns:dcterms="http://purl.org/dc/terms/" xmlns:vCard="http://www.w3.org/2001/vcard-rdf/3.0#" xmlns:vCard4="http://www.w3.org/2006/vcard/ns#" xmlns:bqbiol="http://biomodels.net/biology-qualifiers/" xmlns:bqmodel="http://biomodels.net/model-qualifiers/">
            <rdf:Description rdf:about="#M_m00420m__91__m__93__">
              <bqbiol:is>
                <rdf:Bag>
                  <rdf:li rdf:resource="http://identifiers.org/metanetx.chemical/MNXM33740"/>
                  <rdf:li rdf:resource="http://identifiers.org/pubchem.compound/53481487"/>
                </rdf:Bag>
              </bqbiol:is>
              <bqbiol:hasProperty>
                <rdf:Bag>
                  <rdf:li rdf:resource="http://identifiers.org/sbo/SBO:0000247"/>
                </rdf:Bag>
              </bqbiol:hasProperty>
            </rdf:Description>
          </rdf:RDF>
        </annotation>
      </species>
      <species metaid="M_m00420p__91__p__93__" sboTerm="SBO:0000247" id="M_m00420p__91__p__93__" name="18,20-dioxo-20-CoA-LTB4" compartment="p" hasOnlySubstanceUnits="false" boundaryCondition="false" constant="false" fbc:charge="-5" fbc:chemicalFormula="C41H57N7O22P3S">
        <annotation xmlns:sbml="http://www.sbml.org/sbml/level3/version1/core">
          <rdf:RDF xmlns:rdf="http://www.w3.org/1999/02/22-rdf-syntax-ns#" xmlns:dcterms="http://purl.org/dc/terms/" xmlns:vCard="http://www.w3.org/2001/vcard-rdf/3.0#" xmlns:vCard4="http://www.w3.org/2006/vcard/ns#" xmlns:bqbiol="http://biomodels.net/biology-qualifiers/" xmlns:bqmodel="http://biomodels.net/model-qualifiers/">
            <rdf:Description rdf:about="#M_m00420p__91__p__93__">
              <bqbiol:is>
                <rdf:Bag>
                  <rdf:li rdf:resource="http://identifiers.org/metanetx.chemical/MNXM33740"/>
                  <rdf:li rdf:resource="http://identifiers.org/pubchem.compound/53481487"/>
                </rdf:Bag>
              </bqbiol:is>
              <bqbiol:hasProperty>
                <rdf:Bag>
                  <rdf:li rdf:resource="http://identifiers.org/sbo/SBO:0000247"/>
                </rdf:Bag>
              </bqbiol:hasProperty>
            </rdf:Description>
          </rdf:RDF>
        </annotation>
      </species>
      <species metaid="M_m00421m__91__m__93__" sboTerm="SBO:0000247" id="M_m00421m__91__m__93__" name="18-CoA-18-oxo-dinor-LTB4" compartment="m" hasOnlySubstanceUnits="false" boundaryCondition="false" constant="false" fbc:charge="-5" fbc:chemicalFormula="C39H55N7O21P3S">
        <annotation xmlns:sbml="http://www.sbml.org/sbml/level3/version1/core">
          <rdf:RDF xmlns:rdf="http://www.w3.org/1999/02/22-rdf-syntax-ns#" xmlns:dcterms="http://purl.org/dc/terms/" xmlns:vCard="http://www.w3.org/2001/vcard-rdf/3.0#" xmlns:vCard4="http://www.w3.org/2006/vcard/ns#" xmlns:bqbiol="http://biomodels.net/biology-qualifiers/" xmlns:bqmodel="http://biomodels.net/model-qualifiers/">
            <rdf:Description rdf:about="#M_m00421m__91__m__93__">
              <bqbiol:is>
                <rdf:Bag>
                  <rdf:li rdf:resource="http://identifiers.org/metanetx.chemical/MNXM33750"/>
                  <rdf:li rdf:resource="http://identifiers.org/pubchem.compound/53481490"/>
                </rdf:Bag>
              </bqbiol:is>
              <bqbiol:hasProperty>
                <rdf:Bag>
                  <rdf:li rdf:resource="http://identifiers.org/sbo/SBO:0000247"/>
                </rdf:Bag>
              </bqbiol:hasProperty>
            </rdf:Description>
          </rdf:RDF>
        </annotation>
      </species>
      <species metaid="M_m00421p__91__p__93__" sboTerm="SBO:0000247" id="M_m00421p__91__p__93__" name="18-CoA-18-oxo-dinor-LTB4" compartment="p" hasOnlySubstanceUnits="false" boundaryCondition="false" constant="false" fbc:charge="-5" fbc:chemicalFormula="C39H55N7O21P3S">
        <annotation xmlns:sbml="http://www.sbml.org/sbml/level3/version1/core">
          <rdf:RDF xmlns:rdf="http://www.w3.org/1999/02/22-rdf-syntax-ns#" xmlns:dcterms="http://purl.org/dc/terms/" xmlns:vCard="http://www.w3.org/2001/vcard-rdf/3.0#" xmlns:vCard4="http://www.w3.org/2006/vcard/ns#" xmlns:bqbiol="http://biomodels.net/biology-qualifiers/" xmlns:bqmodel="http://biomodels.net/model-qualifiers/">
            <rdf:Description rdf:about="#M_m00421p__91__p__93__">
              <bqbiol:is>
                <rdf:Bag>
                  <rdf:li rdf:resource="http://identifiers.org/metanetx.chemical/MNXM33750"/>
                  <rdf:li rdf:resource="http://identifiers.org/pubchem.compound/53481490"/>
                </rdf:Bag>
              </bqbiol:is>
              <bqbiol:hasProperty>
                <rdf:Bag>
                  <rdf:li rdf:resource="http://identifiers.org/sbo/SBO:0000247"/>
                </rdf:Bag>
              </bqbiol:hasProperty>
            </rdf:Description>
          </rdf:RDF>
        </annotation>
      </species>
      <species metaid="M_m00422p__91__p__93__" sboTerm="SBO:0000247" id="M_m00422p__91__p__93__" name="18-COOH-(15E)-dinor-LTE4-CoA" compartment="p" hasOnlySubstanceUnits="false" boundaryCondition="false" constant="false" fbc:charge="-5" fbc:chemicalFormula="C42H60N8O22P3S2">
        <annotation xmlns:sbml="http://www.sbml.org/sbml/level3/version1/core">
          <rdf:RDF xmlns:rdf="http://www.w3.org/1999/02/22-rdf-syntax-ns#" xmlns:dcterms="http://purl.org/dc/terms/" xmlns:vCard="http://www.w3.org/2001/vcard-rdf/3.0#" xmlns:vCard4="http://www.w3.org/2006/vcard/ns#" xmlns:bqbiol="http://biomodels.net/biology-qualifiers/" xmlns:bqmodel="http://biomodels.net/model-qualifiers/">
            <rdf:Description rdf:about="#M_m00422p__91__p__93__">
              <bqbiol:is>
                <rdf:Bag>
                  <rdf:li rdf:resource="http://identifiers.org/metanetx.chemical/MNXM47393"/>
                </rdf:Bag>
              </bqbiol:is>
              <bqbiol:hasProperty>
                <rdf:Bag>
                  <rdf:li rdf:resource="http://identifiers.org/sbo/SBO:0000247"/>
                </rdf:Bag>
              </bqbiol:hasProperty>
            </rdf:Description>
          </rdf:RDF>
        </annotation>
      </species>
      <species metaid="M_m00423p__91__p__93__" sboTerm="SBO:0000247" id="M_m00423p__91__p__93__" name="18-COOH-(16E)-dinor-LTE5-CoA" compartment="p" hasOnlySubstanceUnits="false" boundaryCondition="false" constant="false" fbc:charge="-5" fbc:chemicalFormula="C42H58N8O22P3S2">
        <annotation xmlns:sbml="http://www.sbml.org/sbml/level3/version1/core">
          <rdf:RDF xmlns:rdf="http://www.w3.org/1999/02/22-rdf-syntax-ns#" xmlns:dcterms="http://purl.org/dc/terms/" xmlns:vCard="http://www.w3.org/2001/vcard-rdf/3.0#" xmlns:vCard4="http://www.w3.org/2006/vcard/ns#" xmlns:bqbiol="http://biomodels.net/biology-qualifiers/" xmlns:bqmodel="http://biomodels.net/model-qualifiers/">
            <rdf:Description rdf:about="#M_m00423p__91__p__93__">
              <bqbiol:is>
                <rdf:Bag>
                  <rdf:li rdf:resource="http://identifiers.org/metanetx.chemical/MNXM164681"/>
                </rdf:Bag>
              </bqbiol:is>
              <bqbiol:hasProperty>
                <rdf:Bag>
                  <rdf:li rdf:resource="http://identifiers.org/sbo/SBO:0000247"/>
                </rdf:Bag>
              </bqbiol:hasProperty>
            </rdf:Description>
          </rdf:RDF>
        </annotation>
      </species>
      <species metaid="M_m00424m__91__m__93__" sboTerm="SBO:0000247" id="M_m00424m__91__m__93__" name="18-COOH-LTB4" compartment="m" hasOnlySubstanceUnits="false" boundaryCondition="false" constant="false" fbc:charge="-2" fbc:chemicalFormula="C18H24O6">
        <annotation xmlns:sbml="http://www.sbml.org/sbml/level3/version1/core">
          <rdf:RDF xmlns:rdf="http://www.w3.org/1999/02/22-rdf-syntax-ns#" xmlns:dcterms="http://purl.org/dc/terms/" xmlns:vCard="http://www.w3.org/2001/vcard-rdf/3.0#" xmlns:vCard4="http://www.w3.org/2006/vcard/ns#" xmlns:bqbiol="http://biomodels.net/biology-qualifiers/" xmlns:bqmodel="http://biomodels.net/model-qualifiers/">
            <rdf:Description rdf:about="#M_m00424m__91__m__93__">
              <bqbiol:is>
                <rdf:Bag>
                  <rdf:li rdf:resource="http://identifiers.org/metanetx.chemical/MNXM468433"/>
                </rdf:Bag>
              </bqbiol:is>
              <bqbiol:hasProperty>
                <rdf:Bag>
                  <rdf:li rdf:resource="http://identifiers.org/sbo/SBO:0000247"/>
                </rdf:Bag>
              </bqbiol:hasProperty>
            </rdf:Description>
          </rdf:RDF>
        </annotation>
      </species>
      <species metaid="M_m00425p__91__p__93__" sboTerm="SBO:0000247" id="M_m00425p__91__p__93__" name="18-COOH-LTE4" compartment="p" hasOnlySubstanceUnits="false" boundaryCondition="false" constant="false" fbc:charge="-2" fbc:chemicalFormula="C21H29NO7S">
        <annotation xmlns:sbml="http://www.sbml.org/sbml/level3/version1/core">
          <rdf:RDF xmlns:rdf="http://www.w3.org/1999/02/22-rdf-syntax-ns#" xmlns:dcterms="http://purl.org/dc/terms/" xmlns:vCard="http://www.w3.org/2001/vcard-rdf/3.0#" xmlns:vCard4="http://www.w3.org/2006/vcard/ns#" xmlns:bqbiol="http://biomodels.net/biology-qualifiers/" xmlns:bqmodel="http://biomodels.net/model-qualifiers/">
            <rdf:Description rdf:about="#M_m00425p__91__p__93__">
              <bqbiol:is>
                <rdf:Bag>
                  <rdf:li rdf:resource="http://identifiers.org/metanetx.chemical/MNXM33749"/>
                  <rdf:li rdf:resource="http://identifiers.org/pubchem.compound/53481489"/>
                </rdf:Bag>
              </bqbiol:is>
              <bqbiol:hasProperty>
                <rdf:Bag>
                  <rdf:li rdf:resource="http://identifiers.org/sbo/SBO:0000247"/>
                </rdf:Bag>
              </bqbiol:hasProperty>
            </rdf:Description>
          </rdf:RDF>
        </annotation>
      </species>
      <species metaid="M_m00426c__91__c__93__" sboTerm="SBO:0000247" id="M_m00426c__91__c__93__" name="18-HETE" compartment="c" hasOnlySubstanceUnits="false" boundaryCondition="false" constant="false" fbc:charge="-1" fbc:chemicalFormula="C20H31O3">
        <annotation xmlns:sbml="http://www.sbml.org/sbml/level3/version1/core">
          <rdf:RDF xmlns:rdf="http://www.w3.org/1999/02/22-rdf-syntax-ns#" xmlns:dcterms="http://purl.org/dc/terms/" xmlns:vCard="http://www.w3.org/2001/vcard-rdf/3.0#" xmlns:vCard4="http://www.w3.org/2006/vcard/ns#" xmlns:bqbiol="http://biomodels.net/biology-qualifiers/" xmlns:bqmodel="http://biomodels.net/model-qualifiers/">
            <rdf:Description rdf:about="#M_m00426c__91__c__93__">
              <bqbiol:is>
                <rdf:Bag>
                  <rdf:li rdf:resource="http://identifiers.org/lipidmaps/LMFA03060092"/>
                  <rdf:li rdf:resource="http://identifiers.org/metanetx.chemical/MNXM33752"/>
                </rdf:Bag>
              </bqbiol:is>
              <bqbiol:hasProperty>
                <rdf:Bag>
                  <rdf:li rdf:resource="http://identifiers.org/sbo/SBO:0000247"/>
                </rdf:Bag>
              </bqbiol:hasProperty>
            </rdf:Description>
          </rdf:RDF>
        </annotation>
      </species>
      <species metaid="M_m00427c__91__c__93__" sboTerm="SBO:0000247" id="M_m00427c__91__c__93__" name="18-hydroxy-all-trans-retinoate" compartment="c" hasOnlySubstanceUnits="false" boundaryCondition="false" constant="false" fbc:charge="-1" fbc:chemicalFormula="C20H27O3">
        <annotation xmlns:sbml="http://www.sbml.org/sbml/level3/version1/core">
          <rdf:RDF xmlns:rdf="http://www.w3.org/1999/02/22-rdf-syntax-ns#" xmlns:dcterms="http://purl.org/dc/terms/" xmlns:vCard="http://www.w3.org/2001/vcard-rdf/3.0#" xmlns:vCard4="http://www.w3.org/2006/vcard/ns#" xmlns:bqbiol="http://biomodels.net/biology-qualifiers/" xmlns:bqmodel="http://biomodels.net/model-qualifiers/">
            <rdf:Description rdf:about="#M_m00427c__91__c__93__">
              <bqbiol:is>
                <rdf:Bag>
                  <rdf:li rdf:resource="http://identifiers.org/kegg.compound/C16679"/>
                  <rdf:li rdf:resource="http://identifiers.org/metanetx.chemical/MNXM164069"/>
                  <rdf:li rdf:resource="http://identifiers.org/pubchem.compound/6506224"/>
                </rdf:Bag>
              </bqbiol:is>
              <bqbiol:hasProperty>
                <rdf:Bag>
                  <rdf:li rdf:resource="http://identifiers.org/sbo/SBO:0000247"/>
                </rdf:Bag>
              </bqbiol:hasProperty>
            </rdf:Description>
          </rdf:RDF>
        </annotation>
      </species>
      <species metaid="M_m00427r__91__r__93__" sboTerm="SBO:0000247" id="M_m00427r__91__r__93__" name="18-hydroxy-all-trans-retinoate" compartment="r" hasOnlySubstanceUnits="false" boundaryCondition="false" constant="false" fbc:charge="-1" fbc:chemicalFormula="C20H27O3">
        <annotation xmlns:sbml="http://www.sbml.org/sbml/level3/version1/core">
          <rdf:RDF xmlns:rdf="http://www.w3.org/1999/02/22-rdf-syntax-ns#" xmlns:dcterms="http://purl.org/dc/terms/" xmlns:vCard="http://www.w3.org/2001/vcard-rdf/3.0#" xmlns:vCard4="http://www.w3.org/2006/vcard/ns#" xmlns:bqbiol="http://biomodels.net/biology-qualifiers/" xmlns:bqmodel="http://biomodels.net/model-qualifiers/">
            <rdf:Description rdf:about="#M_m00427r__91__r__93__">
              <bqbiol:is>
                <rdf:Bag>
                  <rdf:li rdf:resource="http://identifiers.org/kegg.compound/C16679"/>
                  <rdf:li rdf:resource="http://identifiers.org/metanetx.chemical/MNXM164069"/>
                  <rdf:li rdf:resource="http://identifiers.org/pubchem.compound/6506224"/>
                </rdf:Bag>
              </bqbiol:is>
              <bqbiol:hasProperty>
                <rdf:Bag>
                  <rdf:li rdf:resource="http://identifiers.org/sbo/SBO:0000247"/>
                </rdf:Bag>
              </bqbiol:hasProperty>
            </rdf:Description>
          </rdf:RDF>
        </annotation>
      </species>
      <species metaid="M_m00428r__91__r__93__" sboTerm="SBO:0000247" id="M_m00428r__91__r__93__" name="18-hydroxy-arachidonate" compartment="r" hasOnlySubstanceUnits="false" boundaryCondition="false" constant="false" fbc:charge="-1" fbc:chemicalFormula="C20H31O3">
        <annotation xmlns:sbml="http://www.sbml.org/sbml/level3/version1/core">
          <rdf:RDF xmlns:rdf="http://www.w3.org/1999/02/22-rdf-syntax-ns#" xmlns:dcterms="http://purl.org/dc/terms/" xmlns:vCard="http://www.w3.org/2001/vcard-rdf/3.0#" xmlns:vCard4="http://www.w3.org/2006/vcard/ns#" xmlns:bqbiol="http://biomodels.net/biology-qualifiers/" xmlns:bqmodel="http://biomodels.net/model-qualifiers/">
            <rdf:Description rdf:about="#M_m00428r__91__r__93__">
              <bqbiol:is>
                <rdf:Bag>
                  <rdf:li rdf:resource="http://identifiers.org/bigg.metabolite/18harachd"/>
                  <rdf:li rdf:resource="http://identifiers.org/hmdb/HMDB06245"/>
                  <rdf:li rdf:resource="http://identifiers.org/metanetx.chemical/MNXM14054"/>
                  <rdf:li rdf:resource="http://identifiers.org/pubchem.compound/11141754"/>
                </rdf:Bag>
              </bqbiol:is>
              <bqbiol:hasProperty>
                <rdf:Bag>
                  <rdf:li rdf:resource="http://identifiers.org/sbo/SBO:0000247"/>
                </rdf:Bag>
              </bqbiol:hasProperty>
            </rdf:Description>
          </rdf:RDF>
        </annotation>
      </species>
      <species metaid="M_m00430c__91__c__93__" sboTerm="SBO:0000247" id="M_m00430c__91__c__93__" name="19(S)-HETE" compartment="c" hasOnlySubstanceUnits="false" boundaryCondition="false" constant="false" fbc:charge="-1" fbc:chemicalFormula="C20H31O3">
        <annotation xmlns:sbml="http://www.sbml.org/sbml/level3/version1/core">
          <rdf:RDF xmlns:rdf="http://www.w3.org/1999/02/22-rdf-syntax-ns#" xmlns:dcterms="http://purl.org/dc/terms/" xmlns:vCard="http://www.w3.org/2001/vcard-rdf/3.0#" xmlns:vCard4="http://www.w3.org/2006/vcard/ns#" xmlns:bqbiol="http://biomodels.net/biology-qualifiers/" xmlns:bqmodel="http://biomodels.net/model-qualifiers/">
            <rdf:Description rdf:about="#M_m00430c__91__c__93__">
              <bqbiol:is>
                <rdf:Bag>
                  <rdf:li rdf:resource="http://identifiers.org/lipidmaps/LMFA03060074"/>
                  <rdf:li rdf:resource="http://identifiers.org/metanetx.chemical/MNXM164070"/>
                </rdf:Bag>
              </bqbiol:is>
              <bqbiol:hasProperty>
                <rdf:Bag>
                  <rdf:li rdf:resource="http://identifiers.org/sbo/SBO:0000247"/>
                </rdf:Bag>
              </bqbiol:hasProperty>
            </rdf:Description>
          </rdf:RDF>
        </annotation>
      </species>
      <species metaid="M_m00432c__91__c__93__" sboTerm="SBO:0000247" id="M_m00432c__91__c__93__" name="19-hydroxytestosterone" compartment="c" hasOnlySubstanceUnits="false" boundaryCondition="false" constant="false" fbc:charge="0" fbc:chemicalFormula="C19H28O3">
        <annotation xmlns:sbml="http://www.sbml.org/sbml/level3/version1/core">
          <rdf:RDF xmlns:rdf="http://www.w3.org/1999/02/22-rdf-syntax-ns#" xmlns:dcterms="http://purl.org/dc/terms/" xmlns:vCard="http://www.w3.org/2001/vcard-rdf/3.0#" xmlns:vCard4="http://www.w3.org/2006/vcard/ns#" xmlns:bqbiol="http://biomodels.net/biology-qualifiers/" xmlns:bqmodel="http://biomodels.net/model-qualifiers/">
            <rdf:Description rdf:about="#M_m00432c__91__c__93__">
              <bqbiol:is>
                <rdf:Bag>
                  <rdf:li rdf:resource="http://identifiers.org/bigg.metabolite/whtststerone"/>
                  <rdf:li rdf:resource="http://identifiers.org/metanetx.chemical/MNXM92715"/>
                  <rdf:li rdf:resource="http://identifiers.org/pubchem.compound/16395893"/>
                </rdf:Bag>
              </bqbiol:is>
              <bqbiol:hasProperty>
                <rdf:Bag>
                  <rdf:li rdf:resource="http://identifiers.org/sbo/SBO:0000247"/>
                </rdf:Bag>
              </bqbiol:hasProperty>
            </rdf:Description>
          </rdf:RDF>
        </annotation>
      </species>
      <species metaid="M_m00432r__91__r__93__" sboTerm="SBO:0000247" id="M_m00432r__91__r__93__" name="19-hydroxytestosterone" compartment="r" hasOnlySubstanceUnits="false" boundaryCondition="false" constant="false" fbc:charge="0" fbc:chemicalFormula="C19H28O3">
        <annotation xmlns:sbml="http://www.sbml.org/sbml/level3/version1/core">
          <rdf:RDF xmlns:rdf="http://www.w3.org/1999/02/22-rdf-syntax-ns#" xmlns:dcterms="http://purl.org/dc/terms/" xmlns:vCard="http://www.w3.org/2001/vcard-rdf/3.0#" xmlns:vCard4="http://www.w3.org/2006/vcard/ns#" xmlns:bqbiol="http://biomodels.net/biology-qualifiers/" xmlns:bqmodel="http://biomodels.net/model-qualifiers/">
            <rdf:Description rdf:about="#M_m00432r__91__r__93__">
              <bqbiol:is>
                <rdf:Bag>
                  <rdf:li rdf:resource="http://identifiers.org/bigg.metabolite/whtststerone"/>
                  <rdf:li rdf:resource="http://identifiers.org/metanetx.chemical/MNXM92715"/>
                  <rdf:li rdf:resource="http://identifiers.org/pubchem.compound/16395893"/>
                </rdf:Bag>
              </bqbiol:is>
              <bqbiol:hasProperty>
                <rdf:Bag>
                  <rdf:li rdf:resource="http://identifiers.org/sbo/SBO:0000247"/>
                </rdf:Bag>
              </bqbiol:hasProperty>
            </rdf:Description>
          </rdf:RDF>
        </annotation>
      </species>
      <species metaid="M_m00432s__91__s__93__" sboTerm="SBO:0000247" id="M_m00432s__91__s__93__" name="19-hydroxytestosterone" compartment="s" hasOnlySubstanceUnits="false" boundaryCondition="false" constant="false" fbc:charge="0" fbc:chemicalFormula="C19H28O3">
        <annotation xmlns:sbml="http://www.sbml.org/sbml/level3/version1/core">
          <rdf:RDF xmlns:rdf="http://www.w3.org/1999/02/22-rdf-syntax-ns#" xmlns:dcterms="http://purl.org/dc/terms/" xmlns:vCard="http://www.w3.org/2001/vcard-rdf/3.0#" xmlns:vCard4="http://www.w3.org/2006/vcard/ns#" xmlns:bqbiol="http://biomodels.net/biology-qualifiers/" xmlns:bqmodel="http://biomodels.net/model-qualifiers/">
            <rdf:Description rdf:about="#M_m00432s__91__s__93__">
              <bqbiol:is>
                <rdf:Bag>
                  <rdf:li rdf:resource="http://identifiers.org/bigg.metabolite/whtststerone"/>
                  <rdf:li rdf:resource="http://identifiers.org/metanetx.chemical/MNXM92715"/>
                  <rdf:li rdf:resource="http://identifiers.org/pubchem.compound/16395893"/>
                </rdf:Bag>
              </bqbiol:is>
              <bqbiol:hasProperty>
                <rdf:Bag>
                  <rdf:li rdf:resource="http://identifiers.org/sbo/SBO:0000247"/>
                </rdf:Bag>
              </bqbiol:hasProperty>
            </rdf:Description>
          </rdf:RDF>
        </annotation>
      </species>
      <species metaid="M_m00435c__91__c__93__" sboTerm="SBO:0000247" id="M_m00435c__91__c__93__" name="1a,11b-dihydro-4,9-dimethylbenz[a]anthra[3,4-b]oxirene" compartment="c" hasOnlySubstanceUnits="false" boundaryCondition="false" constant="false" fbc:charge="0" fbc:chemicalFormula="C20H16O">
        <annotation xmlns:sbml="http://www.sbml.org/sbml/level3/version1/core">
          <rdf:RDF xmlns:rdf="http://www.w3.org/1999/02/22-rdf-syntax-ns#" xmlns:dcterms="http://purl.org/dc/terms/" xmlns:vCard="http://www.w3.org/2001/vcard-rdf/3.0#" xmlns:vCard4="http://www.w3.org/2006/vcard/ns#" xmlns:bqbiol="http://biomodels.net/biology-qualifiers/" xmlns:bqmodel="http://biomodels.net/model-qualifiers/">
            <rdf:Description rdf:about="#M_m00435c__91__c__93__">
              <bqbiol:is>
                <rdf:Bag>
                  <rdf:li rdf:resource="http://identifiers.org/kegg.compound/C19489"/>
                  <rdf:li rdf:resource="http://identifiers.org/metanetx.chemical/MNXM9729"/>
                </rdf:Bag>
              </bqbiol:is>
              <bqbiol:hasProperty>
                <rdf:Bag>
                  <rdf:li rdf:resource="http://identifiers.org/sbo/SBO:0000247"/>
                </rdf:Bag>
              </bqbiol:hasProperty>
            </rdf:Description>
          </rdf:RDF>
        </annotation>
      </species>
      <species metaid="M_m00436c__91__c__93__" sboTerm="SBO:0000247" id="M_m00436c__91__c__93__" name="1-acylglycerol-3P-10,13,16,19-doco" compartment="c" hasOnlySubstanceUnits="false" boundaryCondition="false" constant="false" fbc:charge="-2" fbc:chemicalFormula="C25H41O7P">
        <annotation xmlns:sbml="http://www.sbml.org/sbml/level3/version1/core">
          <rdf:RDF xmlns:rdf="http://www.w3.org/1999/02/22-rdf-syntax-ns#" xmlns:dcterms="http://purl.org/dc/terms/" xmlns:vCard="http://www.w3.org/2001/vcard-rdf/3.0#" xmlns:vCard4="http://www.w3.org/2006/vcard/ns#" xmlns:bqbiol="http://biomodels.net/biology-qualifiers/" xmlns:bqmodel="http://biomodels.net/model-qualifiers/">
            <rdf:Description rdf:about="#M_m00436c__91__c__93__">
              <bqbiol:hasProperty>
                <rdf:Bag>
                  <rdf:li rdf:resource="http://identifiers.org/sbo/SBO:0000247"/>
                </rdf:Bag>
              </bqbiol:hasProperty>
            </rdf:Description>
          </rdf:RDF>
        </annotation>
      </species>
      <species metaid="M_m00437c__91__c__93__" sboTerm="SBO:0000247" id="M_m00437c__91__c__93__" name="1-acylglycerol-3P-10,13,16-docosa" compartment="c" hasOnlySubstanceUnits="false" boundaryCondition="false" constant="false" fbc:charge="-2" fbc:chemicalFormula="C25H43O7P">
        <annotation xmlns:sbml="http://www.sbml.org/sbml/level3/version1/core">
          <rdf:RDF xmlns:rdf="http://www.w3.org/1999/02/22-rdf-syntax-ns#" xmlns:dcterms="http://purl.org/dc/terms/" xmlns:vCard="http://www.w3.org/2001/vcard-rdf/3.0#" xmlns:vCard4="http://www.w3.org/2006/vcard/ns#" xmlns:bqbiol="http://biomodels.net/biology-qualifiers/" xmlns:bqmodel="http://biomodels.net/model-qualifiers/">
            <rdf:Description rdf:about="#M_m00437c__91__c__93__">
              <bqbiol:is>
                <rdf:Bag>
                  <rdf:li rdf:resource="http://identifiers.org/metanetx.chemical/MNXM185634"/>
                </rdf:Bag>
              </bqbiol:is>
              <bqbiol:hasProperty>
                <rdf:Bag>
                  <rdf:li rdf:resource="http://identifiers.org/sbo/SBO:0000247"/>
                </rdf:Bag>
              </bqbiol:hasProperty>
            </rdf:Description>
          </rdf:RDF>
        </annotation>
      </species>
      <species metaid="M_m00438c__91__c__93__" sboTerm="SBO:0000247" id="M_m00438c__91__c__93__" name="1-acylglycerol-3P-10-heptade" compartment="c" hasOnlySubstanceUnits="false" boundaryCondition="false" constant="false" fbc:charge="-2" fbc:chemicalFormula="C20H37O7P">
        <annotation xmlns:sbml="http://www.sbml.org/sbml/level3/version1/core">
          <rdf:RDF xmlns:rdf="http://www.w3.org/1999/02/22-rdf-syntax-ns#" xmlns:dcterms="http://purl.org/dc/terms/" xmlns:vCard="http://www.w3.org/2001/vcard-rdf/3.0#" xmlns:vCard4="http://www.w3.org/2006/vcard/ns#" xmlns:bqbiol="http://biomodels.net/biology-qualifiers/" xmlns:bqmodel="http://biomodels.net/model-qualifiers/">
            <rdf:Description rdf:about="#M_m00438c__91__c__93__">
              <bqbiol:hasProperty>
                <rdf:Bag>
                  <rdf:li rdf:resource="http://identifiers.org/sbo/SBO:0000247"/>
                </rdf:Bag>
              </bqbiol:hasProperty>
            </rdf:Description>
          </rdf:RDF>
        </annotation>
      </species>
      <species metaid="M_m00439c__91__c__93__" sboTerm="SBO:0000247" id="M_m00439c__91__c__93__" name="1-acylglycerol-3P-11,14,17-eico" compartment="c" hasOnlySubstanceUnits="false" boundaryCondition="false" constant="false" fbc:charge="-2" fbc:chemicalFormula="C23H39O7P">
        <annotation xmlns:sbml="http://www.sbml.org/sbml/level3/version1/core">
          <rdf:RDF xmlns:rdf="http://www.w3.org/1999/02/22-rdf-syntax-ns#" xmlns:dcterms="http://purl.org/dc/terms/" xmlns:vCard="http://www.w3.org/2001/vcard-rdf/3.0#" xmlns:vCard4="http://www.w3.org/2006/vcard/ns#" xmlns:bqbiol="http://biomodels.net/biology-qualifiers/" xmlns:bqmodel="http://biomodels.net/model-qualifiers/">
            <rdf:Description rdf:about="#M_m00439c__91__c__93__">
              <bqbiol:hasProperty>
                <rdf:Bag>
                  <rdf:li rdf:resource="http://identifiers.org/sbo/SBO:0000247"/>
                </rdf:Bag>
              </bqbiol:hasProperty>
            </rdf:Description>
          </rdf:RDF>
        </annotation>
      </species>
      <species metaid="M_m00440c__91__c__93__" sboTerm="SBO:0000247" id="M_m00440c__91__c__93__" name="1-acylglycerol-3P-11,14-eicosa" compartment="c" hasOnlySubstanceUnits="false" boundaryCondition="false" constant="false" fbc:charge="-2" fbc:chemicalFormula="C23H41O7P">
        <annotation xmlns:sbml="http://www.sbml.org/sbml/level3/version1/core">
          <rdf:RDF xmlns:rdf="http://www.w3.org/1999/02/22-rdf-syntax-ns#" xmlns:dcterms="http://purl.org/dc/terms/" xmlns:vCard="http://www.w3.org/2001/vcard-rdf/3.0#" xmlns:vCard4="http://www.w3.org/2006/vcard/ns#" xmlns:bqbiol="http://biomodels.net/biology-qualifiers/" xmlns:bqmodel="http://biomodels.net/model-qualifiers/">
            <rdf:Description rdf:about="#M_m00440c__91__c__93__">
              <bqbiol:is>
                <rdf:Bag>
                  <rdf:li rdf:resource="http://identifiers.org/lipidmaps/LMGP10050027"/>
                  <rdf:li rdf:resource="http://identifiers.org/metanetx.chemical/MNXM202658"/>
                  <rdf:li rdf:resource="http://identifiers.org/metanetx.chemical/MNXM66944"/>
                </rdf:Bag>
              </bqbiol:is>
              <bqbiol:hasProperty>
                <rdf:Bag>
                  <rdf:li rdf:resource="http://identifiers.org/sbo/SBO:0000247"/>
                </rdf:Bag>
              </bqbiol:hasProperty>
            </rdf:Description>
          </rdf:RDF>
        </annotation>
      </species>
      <species metaid="M_m00441c__91__c__93__" sboTerm="SBO:0000247" id="M_m00441c__91__c__93__" name="1-acylglycerol-3P-11-docose" compartment="c" hasOnlySubstanceUnits="false" boundaryCondition="false" constant="false" fbc:charge="-2" fbc:chemicalFormula="C25H47O7P">
        <annotation xmlns:sbml="http://www.sbml.org/sbml/level3/version1/core">
          <rdf:RDF xmlns:rdf="http://www.w3.org/1999/02/22-rdf-syntax-ns#" xmlns:dcterms="http://purl.org/dc/terms/" xmlns:vCard="http://www.w3.org/2001/vcard-rdf/3.0#" xmlns:vCard4="http://www.w3.org/2006/vcard/ns#" xmlns:bqbiol="http://biomodels.net/biology-qualifiers/" xmlns:bqmodel="http://biomodels.net/model-qualifiers/">
            <rdf:Description rdf:about="#M_m00441c__91__c__93__">
              <bqbiol:is>
                <rdf:Bag>
                  <rdf:li rdf:resource="http://identifiers.org/lipidmaps/LMGP10050029"/>
                  <rdf:li rdf:resource="http://identifiers.org/metanetx.chemical/MNXM202660"/>
                  <rdf:li rdf:resource="http://identifiers.org/metanetx.chemical/MNXM67138"/>
                </rdf:Bag>
              </bqbiol:is>
              <bqbiol:hasProperty>
                <rdf:Bag>
                  <rdf:li rdf:resource="http://identifiers.org/sbo/SBO:0000247"/>
                </rdf:Bag>
              </bqbiol:hasProperty>
            </rdf:Description>
          </rdf:RDF>
        </annotation>
      </species>
      <species metaid="M_m00442c__91__c__93__" sboTerm="SBO:0000247" id="M_m00442c__91__c__93__" name="1-acylglycerol-3P-11-eico" compartment="c" hasOnlySubstanceUnits="false" boundaryCondition="false" constant="false" fbc:charge="-2" fbc:chemicalFormula="C23H43O7P">
        <annotation xmlns:sbml="http://www.sbml.org/sbml/level3/version1/core">
          <rdf:RDF xmlns:rdf="http://www.w3.org/1999/02/22-rdf-syntax-ns#" xmlns:dcterms="http://purl.org/dc/terms/" xmlns:vCard="http://www.w3.org/2001/vcard-rdf/3.0#" xmlns:vCard4="http://www.w3.org/2006/vcard/ns#" xmlns:bqbiol="http://biomodels.net/biology-qualifiers/" xmlns:bqmodel="http://biomodels.net/model-qualifiers/">
            <rdf:Description rdf:about="#M_m00442c__91__c__93__">
              <bqbiol:is>
                <rdf:Bag>
                  <rdf:li rdf:resource="http://identifiers.org/lipidmaps/LMGP10050026"/>
                  <rdf:li rdf:resource="http://identifiers.org/metanetx.chemical/MNXM206096"/>
                  <rdf:li rdf:resource="http://identifiers.org/metanetx.chemical/MNXM66912"/>
                </rdf:Bag>
              </bqbiol:is>
              <bqbiol:hasProperty>
                <rdf:Bag>
                  <rdf:li rdf:resource="http://identifiers.org/sbo/SBO:0000247"/>
                </rdf:Bag>
              </bqbiol:hasProperty>
            </rdf:Description>
          </rdf:RDF>
        </annotation>
      </species>
      <species metaid="M_m00443c__91__c__93__" sboTerm="SBO:0000247" id="M_m00443c__91__c__93__" name="1-acylglycerol-3P-12,15,18,21-tetra" compartment="c" hasOnlySubstanceUnits="false" boundaryCondition="false" constant="false" fbc:charge="-2" fbc:chemicalFormula="C27H45O7P">
        <annotation xmlns:sbml="http://www.sbml.org/sbml/level3/version1/core">
          <rdf:RDF xmlns:rdf="http://www.w3.org/1999/02/22-rdf-syntax-ns#" xmlns:dcterms="http://purl.org/dc/terms/" xmlns:vCard="http://www.w3.org/2001/vcard-rdf/3.0#" xmlns:vCard4="http://www.w3.org/2006/vcard/ns#" xmlns:bqbiol="http://biomodels.net/biology-qualifiers/" xmlns:bqmodel="http://biomodels.net/model-qualifiers/">
            <rdf:Description rdf:about="#M_m00443c__91__c__93__">
              <bqbiol:hasProperty>
                <rdf:Bag>
                  <rdf:li rdf:resource="http://identifiers.org/sbo/SBO:0000247"/>
                </rdf:Bag>
              </bqbiol:hasProperty>
            </rdf:Description>
          </rdf:RDF>
        </annotation>
      </species>
      <species metaid="M_m00444c__91__c__93__" sboTerm="SBO:0000247" id="M_m00444c__91__c__93__" name="1-acylglycerol-3P-13,16,19-doco" compartment="c" hasOnlySubstanceUnits="false" boundaryCondition="false" constant="false" fbc:charge="-2" fbc:chemicalFormula="C25H43O7P">
        <annotation xmlns:sbml="http://www.sbml.org/sbml/level3/version1/core">
          <rdf:RDF xmlns:rdf="http://www.w3.org/1999/02/22-rdf-syntax-ns#" xmlns:dcterms="http://purl.org/dc/terms/" xmlns:vCard="http://www.w3.org/2001/vcard-rdf/3.0#" xmlns:vCard4="http://www.w3.org/2006/vcard/ns#" xmlns:bqbiol="http://biomodels.net/biology-qualifiers/" xmlns:bqmodel="http://biomodels.net/model-qualifiers/">
            <rdf:Description rdf:about="#M_m00444c__91__c__93__">
              <bqbiol:hasProperty>
                <rdf:Bag>
                  <rdf:li rdf:resource="http://identifiers.org/sbo/SBO:0000247"/>
                </rdf:Bag>
              </bqbiol:hasProperty>
            </rdf:Description>
          </rdf:RDF>
        </annotation>
      </species>
      <species metaid="M_m00445c__91__c__93__" sboTerm="SBO:0000247" id="M_m00445c__91__c__93__" name="1-acylglycerol-3P-13,16-docosa" compartment="c" hasOnlySubstanceUnits="false" boundaryCondition="false" constant="false" fbc:charge="-2" fbc:chemicalFormula="C25H45O7P">
        <annotation xmlns:sbml="http://www.sbml.org/sbml/level3/version1/core">
          <rdf:RDF xmlns:rdf="http://www.w3.org/1999/02/22-rdf-syntax-ns#" xmlns:dcterms="http://purl.org/dc/terms/" xmlns:vCard="http://www.w3.org/2001/vcard-rdf/3.0#" xmlns:vCard4="http://www.w3.org/2006/vcard/ns#" xmlns:bqbiol="http://biomodels.net/biology-qualifiers/" xmlns:bqmodel="http://biomodels.net/model-qualifiers/">
            <rdf:Description rdf:about="#M_m00445c__91__c__93__">
              <bqbiol:is>
                <rdf:Bag>
                  <rdf:li rdf:resource="http://identifiers.org/lipidmaps/LMGP10050030"/>
                  <rdf:li rdf:resource="http://identifiers.org/metanetx.chemical/MNXM221435"/>
                  <rdf:li rdf:resource="http://identifiers.org/metanetx.chemical/MNXM67170"/>
                </rdf:Bag>
              </bqbiol:is>
              <bqbiol:hasProperty>
                <rdf:Bag>
                  <rdf:li rdf:resource="http://identifiers.org/sbo/SBO:0000247"/>
                </rdf:Bag>
              </bqbiol:hasProperty>
            </rdf:Description>
          </rdf:RDF>
        </annotation>
      </species>
      <species metaid="M_m00446c__91__c__93__" sboTerm="SBO:0000247" id="M_m00446c__91__c__93__" name="1-acylglycerol-3P-13-docose" compartment="c" hasOnlySubstanceUnits="false" boundaryCondition="false" constant="false" fbc:charge="-2" fbc:chemicalFormula="C25H47O7P">
        <annotation xmlns:sbml="http://www.sbml.org/sbml/level3/version1/core">
          <rdf:RDF xmlns:rdf="http://www.w3.org/1999/02/22-rdf-syntax-ns#" xmlns:dcterms="http://purl.org/dc/terms/" xmlns:vCard="http://www.w3.org/2001/vcard-rdf/3.0#" xmlns:vCard4="http://www.w3.org/2006/vcard/ns#" xmlns:bqbiol="http://biomodels.net/biology-qualifiers/" xmlns:bqmodel="http://biomodels.net/model-qualifiers/">
            <rdf:Description rdf:about="#M_m00446c__91__c__93__">
              <bqbiol:hasProperty>
                <rdf:Bag>
                  <rdf:li rdf:resource="http://identifiers.org/sbo/SBO:0000247"/>
                </rdf:Bag>
              </bqbiol:hasProperty>
            </rdf:Description>
          </rdf:RDF>
        </annotation>
      </species>
      <species metaid="M_m00447c__91__c__93__" sboTerm="SBO:0000247" id="M_m00447c__91__c__93__" name="1-acylglycerol-3P-13-eicose" compartment="c" hasOnlySubstanceUnits="false" boundaryCondition="false" constant="false" fbc:charge="-2" fbc:chemicalFormula="C23H43O7P">
        <annotation xmlns:sbml="http://www.sbml.org/sbml/level3/version1/core">
          <rdf:RDF xmlns:rdf="http://www.w3.org/1999/02/22-rdf-syntax-ns#" xmlns:dcterms="http://purl.org/dc/terms/" xmlns:vCard="http://www.w3.org/2001/vcard-rdf/3.0#" xmlns:vCard4="http://www.w3.org/2006/vcard/ns#" xmlns:bqbiol="http://biomodels.net/biology-qualifiers/" xmlns:bqmodel="http://biomodels.net/model-qualifiers/">
            <rdf:Description rdf:about="#M_m00447c__91__c__93__">
              <bqbiol:hasProperty>
                <rdf:Bag>
                  <rdf:li rdf:resource="http://identifiers.org/sbo/SBO:0000247"/>
                </rdf:Bag>
              </bqbiol:hasProperty>
            </rdf:Description>
          </rdf:RDF>
        </annotation>
      </species>
      <species metaid="M_m00448c__91__c__93__" sboTerm="SBO:0000247" id="M_m00448c__91__c__93__" name="1-acylglycerol-3P-13-octade" compartment="c" hasOnlySubstanceUnits="false" boundaryCondition="false" constant="false" fbc:charge="-2" fbc:chemicalFormula="C21H39O7P">
        <annotation xmlns:sbml="http://www.sbml.org/sbml/level3/version1/core">
          <rdf:RDF xmlns:rdf="http://www.w3.org/1999/02/22-rdf-syntax-ns#" xmlns:dcterms="http://purl.org/dc/terms/" xmlns:vCard="http://www.w3.org/2001/vcard-rdf/3.0#" xmlns:vCard4="http://www.w3.org/2006/vcard/ns#" xmlns:bqbiol="http://biomodels.net/biology-qualifiers/" xmlns:bqmodel="http://biomodels.net/model-qualifiers/">
            <rdf:Description rdf:about="#M_m00448c__91__c__93__">
              <bqbiol:hasProperty>
                <rdf:Bag>
                  <rdf:li rdf:resource="http://identifiers.org/sbo/SBO:0000247"/>
                </rdf:Bag>
              </bqbiol:hasProperty>
            </rdf:Description>
          </rdf:RDF>
        </annotation>
      </species>
      <species metaid="M_m00449c__91__c__93__" sboTerm="SBO:0000247" id="M_m00449c__91__c__93__" name="1-acylglycerol-3P-15-tetra" compartment="c" hasOnlySubstanceUnits="false" boundaryCondition="false" constant="false" fbc:charge="-2" fbc:chemicalFormula="C27H51O7P">
        <annotation xmlns:sbml="http://www.sbml.org/sbml/level3/version1/core">
          <rdf:RDF xmlns:rdf="http://www.w3.org/1999/02/22-rdf-syntax-ns#" xmlns:dcterms="http://purl.org/dc/terms/" xmlns:vCard="http://www.w3.org/2001/vcard-rdf/3.0#" xmlns:vCard4="http://www.w3.org/2006/vcard/ns#" xmlns:bqbiol="http://biomodels.net/biology-qualifiers/" xmlns:bqmodel="http://biomodels.net/model-qualifiers/">
            <rdf:Description rdf:about="#M_m00449c__91__c__93__">
              <bqbiol:hasProperty>
                <rdf:Bag>
                  <rdf:li rdf:resource="http://identifiers.org/sbo/SBO:0000247"/>
                </rdf:Bag>
              </bqbiol:hasProperty>
            </rdf:Description>
          </rdf:RDF>
        </annotation>
      </species>
      <species metaid="M_m00450c__91__c__93__" sboTerm="SBO:0000247" id="M_m00450c__91__c__93__" name="1-acylglycerol-3P-4,7,10,13,16,19-doco" compartment="c" hasOnlySubstanceUnits="false" boundaryCondition="false" constant="false" fbc:charge="-2" fbc:chemicalFormula="C25H37O7P">
        <annotation xmlns:sbml="http://www.sbml.org/sbml/level3/version1/core">
          <rdf:RDF xmlns:rdf="http://www.w3.org/1999/02/22-rdf-syntax-ns#" xmlns:dcterms="http://purl.org/dc/terms/" xmlns:vCard="http://www.w3.org/2001/vcard-rdf/3.0#" xmlns:vCard4="http://www.w3.org/2006/vcard/ns#" xmlns:bqbiol="http://biomodels.net/biology-qualifiers/" xmlns:bqmodel="http://biomodels.net/model-qualifiers/">
            <rdf:Description rdf:about="#M_m00450c__91__c__93__">
              <bqbiol:is>
                <rdf:Bag>
                  <rdf:li rdf:resource="http://identifiers.org/lipidmaps/LMGP10050019"/>
                  <rdf:li rdf:resource="http://identifiers.org/metanetx.chemical/MNXM260113"/>
                  <rdf:li rdf:resource="http://identifiers.org/metanetx.chemical/MNXM67234"/>
                </rdf:Bag>
              </bqbiol:is>
              <bqbiol:hasProperty>
                <rdf:Bag>
                  <rdf:li rdf:resource="http://identifiers.org/sbo/SBO:0000247"/>
                </rdf:Bag>
              </bqbiol:hasProperty>
            </rdf:Description>
          </rdf:RDF>
        </annotation>
      </species>
      <species metaid="M_m00451c__91__c__93__" sboTerm="SBO:0000247" id="M_m00451c__91__c__93__" name="1-acylglycerol-3P-4,7,10,13,16-docosa" compartment="c" hasOnlySubstanceUnits="false" boundaryCondition="false" constant="false" fbc:charge="-2" fbc:chemicalFormula="C25H39O7P">
        <annotation xmlns:sbml="http://www.sbml.org/sbml/level3/version1/core">
          <rdf:RDF xmlns:rdf="http://www.w3.org/1999/02/22-rdf-syntax-ns#" xmlns:dcterms="http://purl.org/dc/terms/" xmlns:vCard="http://www.w3.org/2001/vcard-rdf/3.0#" xmlns:vCard4="http://www.w3.org/2006/vcard/ns#" xmlns:bqbiol="http://biomodels.net/biology-qualifiers/" xmlns:bqmodel="http://biomodels.net/model-qualifiers/">
            <rdf:Description rdf:about="#M_m00451c__91__c__93__">
              <bqbiol:hasProperty>
                <rdf:Bag>
                  <rdf:li rdf:resource="http://identifiers.org/sbo/SBO:0000247"/>
                </rdf:Bag>
              </bqbiol:hasProperty>
            </rdf:Description>
          </rdf:RDF>
        </annotation>
      </species>
      <species metaid="M_m00452c__91__c__93__" sboTerm="SBO:0000247" id="M_m00452c__91__c__93__" name="1-acylglycerol-3P-5,8,11,14,17-eico" compartment="c" hasOnlySubstanceUnits="false" boundaryCondition="false" constant="false" fbc:charge="-2" fbc:chemicalFormula="C23H35O7P">
        <annotation xmlns:sbml="http://www.sbml.org/sbml/level3/version1/core">
          <rdf:RDF xmlns:rdf="http://www.w3.org/1999/02/22-rdf-syntax-ns#" xmlns:dcterms="http://purl.org/dc/terms/" xmlns:vCard="http://www.w3.org/2001/vcard-rdf/3.0#" xmlns:vCard4="http://www.w3.org/2006/vcard/ns#" xmlns:bqbiol="http://biomodels.net/biology-qualifiers/" xmlns:bqmodel="http://biomodels.net/model-qualifiers/">
            <rdf:Description rdf:about="#M_m00452c__91__c__93__">
              <bqbiol:is>
                <rdf:Bag>
                  <rdf:li rdf:resource="http://identifiers.org/lipidmaps/LMGP10050033"/>
                  <rdf:li rdf:resource="http://identifiers.org/metanetx.chemical/MNXM266700"/>
                  <rdf:li rdf:resource="http://identifiers.org/metanetx.chemical/MNXM67041"/>
                </rdf:Bag>
              </bqbiol:is>
              <bqbiol:hasProperty>
                <rdf:Bag>
                  <rdf:li rdf:resource="http://identifiers.org/sbo/SBO:0000247"/>
                </rdf:Bag>
              </bqbiol:hasProperty>
            </rdf:Description>
          </rdf:RDF>
        </annotation>
      </species>
      <species metaid="M_m00453c__91__c__93__" sboTerm="SBO:0000247" id="M_m00453c__91__c__93__" name="1-acylglycerol-3P-5,8,11-eico" compartment="c" hasOnlySubstanceUnits="false" boundaryCondition="false" constant="false" fbc:charge="-2" fbc:chemicalFormula="C23H39O7P">
        <annotation xmlns:sbml="http://www.sbml.org/sbml/level3/version1/core">
          <rdf:RDF xmlns:rdf="http://www.w3.org/1999/02/22-rdf-syntax-ns#" xmlns:dcterms="http://purl.org/dc/terms/" xmlns:vCard="http://www.w3.org/2001/vcard-rdf/3.0#" xmlns:vCard4="http://www.w3.org/2006/vcard/ns#" xmlns:bqbiol="http://biomodels.net/biology-qualifiers/" xmlns:bqmodel="http://biomodels.net/model-qualifiers/">
            <rdf:Description rdf:about="#M_m00453c__91__c__93__">
              <bqbiol:hasProperty>
                <rdf:Bag>
                  <rdf:li rdf:resource="http://identifiers.org/sbo/SBO:0000247"/>
                </rdf:Bag>
              </bqbiol:hasProperty>
            </rdf:Description>
          </rdf:RDF>
        </annotation>
      </species>
      <species metaid="M_m00454c__91__c__93__" sboTerm="SBO:0000247" id="M_m00454c__91__c__93__" name="1-acylglycerol-3P-5-tetrade" compartment="c" hasOnlySubstanceUnits="false" boundaryCondition="false" constant="false" fbc:charge="-2" fbc:chemicalFormula="C17H31O7P">
        <annotation xmlns:sbml="http://www.sbml.org/sbml/level3/version1/core">
          <rdf:RDF xmlns:rdf="http://www.w3.org/1999/02/22-rdf-syntax-ns#" xmlns:dcterms="http://purl.org/dc/terms/" xmlns:vCard="http://www.w3.org/2001/vcard-rdf/3.0#" xmlns:vCard4="http://www.w3.org/2006/vcard/ns#" xmlns:bqbiol="http://biomodels.net/biology-qualifiers/" xmlns:bqmodel="http://biomodels.net/model-qualifiers/">
            <rdf:Description rdf:about="#M_m00454c__91__c__93__">
              <bqbiol:hasProperty>
                <rdf:Bag>
                  <rdf:li rdf:resource="http://identifiers.org/sbo/SBO:0000247"/>
                </rdf:Bag>
              </bqbiol:hasProperty>
            </rdf:Description>
          </rdf:RDF>
        </annotation>
      </species>
      <species metaid="M_m00455c__91__c__93__" sboTerm="SBO:0000247" id="M_m00455c__91__c__93__" name="1-acylglycerol-3P-6,9,12,15,18,21-tetra" compartment="c" hasOnlySubstanceUnits="false" boundaryCondition="false" constant="false" fbc:charge="-2" fbc:chemicalFormula="C27H41O7P">
        <annotation xmlns:sbml="http://www.sbml.org/sbml/level3/version1/core">
          <rdf:RDF xmlns:rdf="http://www.w3.org/1999/02/22-rdf-syntax-ns#" xmlns:dcterms="http://purl.org/dc/terms/" xmlns:vCard="http://www.w3.org/2001/vcard-rdf/3.0#" xmlns:vCard4="http://www.w3.org/2006/vcard/ns#" xmlns:bqbiol="http://biomodels.net/biology-qualifiers/" xmlns:bqmodel="http://biomodels.net/model-qualifiers/">
            <rdf:Description rdf:about="#M_m00455c__91__c__93__">
              <bqbiol:hasProperty>
                <rdf:Bag>
                  <rdf:li rdf:resource="http://identifiers.org/sbo/SBO:0000247"/>
                </rdf:Bag>
              </bqbiol:hasProperty>
            </rdf:Description>
          </rdf:RDF>
        </annotation>
      </species>
      <species metaid="M_m00456c__91__c__93__" sboTerm="SBO:0000247" id="M_m00456c__91__c__93__" name="1-acylglycerol-3P-6,9,12,15,18-tetraco" compartment="c" hasOnlySubstanceUnits="false" boundaryCondition="false" constant="false" fbc:charge="-2" fbc:chemicalFormula="C27H43O7P">
        <annotation xmlns:sbml="http://www.sbml.org/sbml/level3/version1/core">
          <rdf:RDF xmlns:rdf="http://www.w3.org/1999/02/22-rdf-syntax-ns#" xmlns:dcterms="http://purl.org/dc/terms/" xmlns:vCard="http://www.w3.org/2001/vcard-rdf/3.0#" xmlns:vCard4="http://www.w3.org/2006/vcard/ns#" xmlns:bqbiol="http://biomodels.net/biology-qualifiers/" xmlns:bqmodel="http://biomodels.net/model-qualifiers/">
            <rdf:Description rdf:about="#M_m00456c__91__c__93__">
              <bqbiol:hasProperty>
                <rdf:Bag>
                  <rdf:li rdf:resource="http://identifiers.org/sbo/SBO:0000247"/>
                </rdf:Bag>
              </bqbiol:hasProperty>
            </rdf:Description>
          </rdf:RDF>
        </annotation>
      </species>
      <species metaid="M_m00457c__91__c__93__" sboTerm="SBO:0000247" id="M_m00457c__91__c__93__" name="1-acylglycerol-3P-6,9,12,15-octa" compartment="c" hasOnlySubstanceUnits="false" boundaryCondition="false" constant="false" fbc:charge="-2" fbc:chemicalFormula="C21H33O7P">
        <annotation xmlns:sbml="http://www.sbml.org/sbml/level3/version1/core">
          <rdf:RDF xmlns:rdf="http://www.w3.org/1999/02/22-rdf-syntax-ns#" xmlns:dcterms="http://purl.org/dc/terms/" xmlns:vCard="http://www.w3.org/2001/vcard-rdf/3.0#" xmlns:vCard4="http://www.w3.org/2006/vcard/ns#" xmlns:bqbiol="http://biomodels.net/biology-qualifiers/" xmlns:bqmodel="http://biomodels.net/model-qualifiers/">
            <rdf:Description rdf:about="#M_m00457c__91__c__93__">
              <bqbiol:is>
                <rdf:Bag>
                  <rdf:li rdf:resource="http://identifiers.org/lipidmaps/LMGP10050024"/>
                  <rdf:li rdf:resource="http://identifiers.org/metanetx.chemical/MNXM280774"/>
                  <rdf:li rdf:resource="http://identifiers.org/metanetx.chemical/MNXM66783"/>
                </rdf:Bag>
              </bqbiol:is>
              <bqbiol:hasProperty>
                <rdf:Bag>
                  <rdf:li rdf:resource="http://identifiers.org/sbo/SBO:0000247"/>
                </rdf:Bag>
              </bqbiol:hasProperty>
            </rdf:Description>
          </rdf:RDF>
        </annotation>
      </species>
      <species metaid="M_m00458c__91__c__93__" sboTerm="SBO:0000247" id="M_m00458c__91__c__93__" name="1-acylglycerol-3P-6,9-octa" compartment="c" hasOnlySubstanceUnits="false" boundaryCondition="false" constant="false" fbc:charge="-2" fbc:chemicalFormula="C21H37O7P">
        <annotation xmlns:sbml="http://www.sbml.org/sbml/level3/version1/core">
          <rdf:RDF xmlns:rdf="http://www.w3.org/1999/02/22-rdf-syntax-ns#" xmlns:dcterms="http://purl.org/dc/terms/" xmlns:vCard="http://www.w3.org/2001/vcard-rdf/3.0#" xmlns:vCard4="http://www.w3.org/2006/vcard/ns#" xmlns:bqbiol="http://biomodels.net/biology-qualifiers/" xmlns:bqmodel="http://biomodels.net/model-qualifiers/">
            <rdf:Description rdf:about="#M_m00458c__91__c__93__">
              <bqbiol:hasProperty>
                <rdf:Bag>
                  <rdf:li rdf:resource="http://identifiers.org/sbo/SBO:0000247"/>
                </rdf:Bag>
              </bqbiol:hasProperty>
            </rdf:Description>
          </rdf:RDF>
        </annotation>
      </species>
      <species metaid="M_m00459c__91__c__93__" sboTerm="SBO:0000247" id="M_m00459c__91__c__93__" name="1-acylglycerol-3P-7,10,13,16,19-docosa" compartment="c" hasOnlySubstanceUnits="false" boundaryCondition="false" constant="false" fbc:charge="-2" fbc:chemicalFormula="C25H39O7P">
        <annotation xmlns:sbml="http://www.sbml.org/sbml/level3/version1/core">
          <rdf:RDF xmlns:rdf="http://www.w3.org/1999/02/22-rdf-syntax-ns#" xmlns:dcterms="http://purl.org/dc/terms/" xmlns:vCard="http://www.w3.org/2001/vcard-rdf/3.0#" xmlns:vCard4="http://www.w3.org/2006/vcard/ns#" xmlns:bqbiol="http://biomodels.net/biology-qualifiers/" xmlns:bqmodel="http://biomodels.net/model-qualifiers/">
            <rdf:Description rdf:about="#M_m00459c__91__c__93__">
              <bqbiol:hasProperty>
                <rdf:Bag>
                  <rdf:li rdf:resource="http://identifiers.org/sbo/SBO:0000247"/>
                </rdf:Bag>
              </bqbiol:hasProperty>
            </rdf:Description>
          </rdf:RDF>
        </annotation>
      </species>
      <species metaid="M_m00460c__91__c__93__" sboTerm="SBO:0000247" id="M_m00460c__91__c__93__" name="1-acylglycerol-3P-7,10,13,16-docosa" compartment="c" hasOnlySubstanceUnits="false" boundaryCondition="false" constant="false" fbc:charge="-2" fbc:chemicalFormula="C25H41O7P">
        <annotation xmlns:sbml="http://www.sbml.org/sbml/level3/version1/core">
          <rdf:RDF xmlns:rdf="http://www.w3.org/1999/02/22-rdf-syntax-ns#" xmlns:dcterms="http://purl.org/dc/terms/" xmlns:vCard="http://www.w3.org/2001/vcard-rdf/3.0#" xmlns:vCard4="http://www.w3.org/2006/vcard/ns#" xmlns:bqbiol="http://biomodels.net/biology-qualifiers/" xmlns:bqmodel="http://biomodels.net/model-qualifiers/">
            <rdf:Description rdf:about="#M_m00460c__91__c__93__">
              <bqbiol:is>
                <rdf:Bag>
                  <rdf:li rdf:resource="http://identifiers.org/lipidmaps/LMGP10050020"/>
                  <rdf:li rdf:resource="http://identifiers.org/metanetx.chemical/MNXM298187"/>
                  <rdf:li rdf:resource="http://identifiers.org/metanetx.chemical/MNXM67202"/>
                </rdf:Bag>
              </bqbiol:is>
              <bqbiol:hasProperty>
                <rdf:Bag>
                  <rdf:li rdf:resource="http://identifiers.org/sbo/SBO:0000247"/>
                </rdf:Bag>
              </bqbiol:hasProperty>
            </rdf:Description>
          </rdf:RDF>
        </annotation>
      </species>
      <species metaid="M_m00461c__91__c__93__" sboTerm="SBO:0000247" id="M_m00461c__91__c__93__" name="1-acylglycerol-3P-7-hexade" compartment="c" hasOnlySubstanceUnits="false" boundaryCondition="false" constant="false" fbc:charge="-2" fbc:chemicalFormula="C19H35O7P">
        <annotation xmlns:sbml="http://www.sbml.org/sbml/level3/version1/core">
          <rdf:RDF xmlns:rdf="http://www.w3.org/1999/02/22-rdf-syntax-ns#" xmlns:dcterms="http://purl.org/dc/terms/" xmlns:vCard="http://www.w3.org/2001/vcard-rdf/3.0#" xmlns:vCard4="http://www.w3.org/2006/vcard/ns#" xmlns:bqbiol="http://biomodels.net/biology-qualifiers/" xmlns:bqmodel="http://biomodels.net/model-qualifiers/">
            <rdf:Description rdf:about="#M_m00461c__91__c__93__">
              <bqbiol:hasProperty>
                <rdf:Bag>
                  <rdf:li rdf:resource="http://identifiers.org/sbo/SBO:0000247"/>
                </rdf:Bag>
              </bqbiol:hasProperty>
            </rdf:Description>
          </rdf:RDF>
        </annotation>
      </species>
      <species metaid="M_m00462c__91__c__93__" sboTerm="SBO:0000247" id="M_m00462c__91__c__93__" name="1-acylglycerol-3P-7-octade" compartment="c" hasOnlySubstanceUnits="false" boundaryCondition="false" constant="false" fbc:charge="-2" fbc:chemicalFormula="C21H39O7P">
        <annotation xmlns:sbml="http://www.sbml.org/sbml/level3/version1/core">
          <rdf:RDF xmlns:rdf="http://www.w3.org/1999/02/22-rdf-syntax-ns#" xmlns:dcterms="http://purl.org/dc/terms/" xmlns:vCard="http://www.w3.org/2001/vcard-rdf/3.0#" xmlns:vCard4="http://www.w3.org/2006/vcard/ns#" xmlns:bqbiol="http://biomodels.net/biology-qualifiers/" xmlns:bqmodel="http://biomodels.net/model-qualifiers/">
            <rdf:Description rdf:about="#M_m00462c__91__c__93__">
              <bqbiol:hasProperty>
                <rdf:Bag>
                  <rdf:li rdf:resource="http://identifiers.org/sbo/SBO:0000247"/>
                </rdf:Bag>
              </bqbiol:hasProperty>
            </rdf:Description>
          </rdf:RDF>
        </annotation>
      </species>
      <species metaid="M_m00463c__91__c__93__" sboTerm="SBO:0000247" id="M_m00463c__91__c__93__" name="1-acylglycerol-3P-7-tetrade" compartment="c" hasOnlySubstanceUnits="false" boundaryCondition="false" constant="false" fbc:charge="-2" fbc:chemicalFormula="C17H31O7P">
        <annotation xmlns:sbml="http://www.sbml.org/sbml/level3/version1/core">
          <rdf:RDF xmlns:rdf="http://www.w3.org/1999/02/22-rdf-syntax-ns#" xmlns:dcterms="http://purl.org/dc/terms/" xmlns:vCard="http://www.w3.org/2001/vcard-rdf/3.0#" xmlns:vCard4="http://www.w3.org/2006/vcard/ns#" xmlns:bqbiol="http://biomodels.net/biology-qualifiers/" xmlns:bqmodel="http://biomodels.net/model-qualifiers/">
            <rdf:Description rdf:about="#M_m00463c__91__c__93__">
              <bqbiol:hasProperty>
                <rdf:Bag>
                  <rdf:li rdf:resource="http://identifiers.org/sbo/SBO:0000247"/>
                </rdf:Bag>
              </bqbiol:hasProperty>
            </rdf:Description>
          </rdf:RDF>
        </annotation>
      </species>
      <species metaid="M_m00464c__91__c__93__" sboTerm="SBO:0000247" id="M_m00464c__91__c__93__" name="1-acylglycerol-3P-8,11,14,17-eico" compartment="c" hasOnlySubstanceUnits="false" boundaryCondition="false" constant="false" fbc:charge="-2" fbc:chemicalFormula="C23H37O7P">
        <annotation xmlns:sbml="http://www.sbml.org/sbml/level3/version1/core">
          <rdf:RDF xmlns:rdf="http://www.w3.org/1999/02/22-rdf-syntax-ns#" xmlns:dcterms="http://purl.org/dc/terms/" xmlns:vCard="http://www.w3.org/2001/vcard-rdf/3.0#" xmlns:vCard4="http://www.w3.org/2006/vcard/ns#" xmlns:bqbiol="http://biomodels.net/biology-qualifiers/" xmlns:bqmodel="http://biomodels.net/model-qualifiers/">
            <rdf:Description rdf:about="#M_m00464c__91__c__93__">
              <bqbiol:hasProperty>
                <rdf:Bag>
                  <rdf:li rdf:resource="http://identifiers.org/sbo/SBO:0000247"/>
                </rdf:Bag>
              </bqbiol:hasProperty>
            </rdf:Description>
          </rdf:RDF>
        </annotation>
      </species>
      <species metaid="M_m00465c__91__c__93__" sboTerm="SBO:0000247" id="M_m00465c__91__c__93__" name="1-acylglycerol-3P-8,11-eico" compartment="c" hasOnlySubstanceUnits="false" boundaryCondition="false" constant="false" fbc:charge="-2" fbc:chemicalFormula="C23H41O7P">
        <annotation xmlns:sbml="http://www.sbml.org/sbml/level3/version1/core">
          <rdf:RDF xmlns:rdf="http://www.w3.org/1999/02/22-rdf-syntax-ns#" xmlns:dcterms="http://purl.org/dc/terms/" xmlns:vCard="http://www.w3.org/2001/vcard-rdf/3.0#" xmlns:vCard4="http://www.w3.org/2006/vcard/ns#" xmlns:bqbiol="http://biomodels.net/biology-qualifiers/" xmlns:bqmodel="http://biomodels.net/model-qualifiers/">
            <rdf:Description rdf:about="#M_m00465c__91__c__93__">
              <bqbiol:hasProperty>
                <rdf:Bag>
                  <rdf:li rdf:resource="http://identifiers.org/sbo/SBO:0000247"/>
                </rdf:Bag>
              </bqbiol:hasProperty>
            </rdf:Description>
          </rdf:RDF>
        </annotation>
      </species>
      <species metaid="M_m00466c__91__c__93__" sboTerm="SBO:0000247" id="M_m00466c__91__c__93__" name="1-acylglycerol-3P-9,12,15,18,21-tetra" compartment="c" hasOnlySubstanceUnits="false" boundaryCondition="false" constant="false" fbc:charge="-2" fbc:chemicalFormula="C27H43O7P">
        <annotation xmlns:sbml="http://www.sbml.org/sbml/level3/version1/core">
          <rdf:RDF xmlns:rdf="http://www.w3.org/1999/02/22-rdf-syntax-ns#" xmlns:dcterms="http://purl.org/dc/terms/" xmlns:vCard="http://www.w3.org/2001/vcard-rdf/3.0#" xmlns:vCard4="http://www.w3.org/2006/vcard/ns#" xmlns:bqbiol="http://biomodels.net/biology-qualifiers/" xmlns:bqmodel="http://biomodels.net/model-qualifiers/">
            <rdf:Description rdf:about="#M_m00466c__91__c__93__">
              <bqbiol:hasProperty>
                <rdf:Bag>
                  <rdf:li rdf:resource="http://identifiers.org/sbo/SBO:0000247"/>
                </rdf:Bag>
              </bqbiol:hasProperty>
            </rdf:Description>
          </rdf:RDF>
        </annotation>
      </species>
      <species metaid="M_m00467c__91__c__93__" sboTerm="SBO:0000247" id="M_m00467c__91__c__93__" name="1-acylglycerol-3P-9,12,15,18-tetraco" compartment="c" hasOnlySubstanceUnits="false" boundaryCondition="false" constant="false" fbc:charge="-2" fbc:chemicalFormula="C27H45O7P">
        <annotation xmlns:sbml="http://www.sbml.org/sbml/level3/version1/core">
          <rdf:RDF xmlns:rdf="http://www.w3.org/1999/02/22-rdf-syntax-ns#" xmlns:dcterms="http://purl.org/dc/terms/" xmlns:vCard="http://www.w3.org/2001/vcard-rdf/3.0#" xmlns:vCard4="http://www.w3.org/2006/vcard/ns#" xmlns:bqbiol="http://biomodels.net/biology-qualifiers/" xmlns:bqmodel="http://biomodels.net/model-qualifiers/">
            <rdf:Description rdf:about="#M_m00467c__91__c__93__">
              <bqbiol:hasProperty>
                <rdf:Bag>
                  <rdf:li rdf:resource="http://identifiers.org/sbo/SBO:0000247"/>
                </rdf:Bag>
              </bqbiol:hasProperty>
            </rdf:Description>
          </rdf:RDF>
        </annotation>
      </species>
      <species metaid="M_m00468c__91__c__93__" sboTerm="SBO:0000247" id="M_m00468c__91__c__93__" name="1-acylglycerol-3P-9-eicose" compartment="c" hasOnlySubstanceUnits="false" boundaryCondition="false" constant="false" fbc:charge="-2" fbc:chemicalFormula="C23H43O7P">
        <annotation xmlns:sbml="http://www.sbml.org/sbml/level3/version1/core">
          <rdf:RDF xmlns:rdf="http://www.w3.org/1999/02/22-rdf-syntax-ns#" xmlns:dcterms="http://purl.org/dc/terms/" xmlns:vCard="http://www.w3.org/2001/vcard-rdf/3.0#" xmlns:vCard4="http://www.w3.org/2006/vcard/ns#" xmlns:bqbiol="http://biomodels.net/biology-qualifiers/" xmlns:bqmodel="http://biomodels.net/model-qualifiers/">
            <rdf:Description rdf:about="#M_m00468c__91__c__93__">
              <bqbiol:hasProperty>
                <rdf:Bag>
                  <rdf:li rdf:resource="http://identifiers.org/sbo/SBO:0000247"/>
                </rdf:Bag>
              </bqbiol:hasProperty>
            </rdf:Description>
          </rdf:RDF>
        </annotation>
      </species>
      <species metaid="M_m00469c__91__c__93__" sboTerm="SBO:0000247" id="M_m00469c__91__c__93__" name="1-acylglycerol-3P-9-heptade" compartment="c" hasOnlySubstanceUnits="false" boundaryCondition="false" constant="false" fbc:charge="-2" fbc:chemicalFormula="C20H37O7P">
        <annotation xmlns:sbml="http://www.sbml.org/sbml/level3/version1/core">
          <rdf:RDF xmlns:rdf="http://www.w3.org/1999/02/22-rdf-syntax-ns#" xmlns:dcterms="http://purl.org/dc/terms/" xmlns:vCard="http://www.w3.org/2001/vcard-rdf/3.0#" xmlns:vCard4="http://www.w3.org/2006/vcard/ns#" xmlns:bqbiol="http://biomodels.net/biology-qualifiers/" xmlns:bqmodel="http://biomodels.net/model-qualifiers/">
            <rdf:Description rdf:about="#M_m00469c__91__c__93__">
              <bqbiol:is>
                <rdf:Bag>
                  <rdf:li rdf:resource="http://identifiers.org/lipidmaps/LMGP10050002"/>
                  <rdf:li rdf:resource="http://identifiers.org/metanetx.chemical/MNXM66560"/>
                </rdf:Bag>
              </bqbiol:is>
              <bqbiol:hasProperty>
                <rdf:Bag>
                  <rdf:li rdf:resource="http://identifiers.org/sbo/SBO:0000247"/>
                </rdf:Bag>
              </bqbiol:hasProperty>
            </rdf:Description>
          </rdf:RDF>
        </annotation>
      </species>
      <species metaid="M_m00470c__91__c__93__" sboTerm="SBO:0000247" id="M_m00470c__91__c__93__" name="1-acylglycerol-3P-9-octade" compartment="c" hasOnlySubstanceUnits="false" boundaryCondition="false" constant="false" fbc:charge="-2" fbc:chemicalFormula="C21H39O7P">
        <annotation xmlns:sbml="http://www.sbml.org/sbml/level3/version1/core">
          <rdf:RDF xmlns:rdf="http://www.w3.org/1999/02/22-rdf-syntax-ns#" xmlns:dcterms="http://purl.org/dc/terms/" xmlns:vCard="http://www.w3.org/2001/vcard-rdf/3.0#" xmlns:vCard4="http://www.w3.org/2006/vcard/ns#" xmlns:bqbiol="http://biomodels.net/biology-qualifiers/" xmlns:bqmodel="http://biomodels.net/model-qualifiers/">
            <rdf:Description rdf:about="#M_m00470c__91__c__93__">
              <bqbiol:hasProperty>
                <rdf:Bag>
                  <rdf:li rdf:resource="http://identifiers.org/sbo/SBO:0000247"/>
                </rdf:Bag>
              </bqbiol:hasProperty>
            </rdf:Description>
          </rdf:RDF>
        </annotation>
      </species>
      <species metaid="M_m00471c__91__c__93__" sboTerm="SBO:0000247" id="M_m00471c__91__c__93__" name="1-acylglycerol-3P-9-tetrade" compartment="c" hasOnlySubstanceUnits="false" boundaryCondition="false" constant="false" fbc:charge="-2" fbc:chemicalFormula="C17H31O7P">
        <annotation xmlns:sbml="http://www.sbml.org/sbml/level3/version1/core">
          <rdf:RDF xmlns:rdf="http://www.w3.org/1999/02/22-rdf-syntax-ns#" xmlns:dcterms="http://purl.org/dc/terms/" xmlns:vCard="http://www.w3.org/2001/vcard-rdf/3.0#" xmlns:vCard4="http://www.w3.org/2006/vcard/ns#" xmlns:bqbiol="http://biomodels.net/biology-qualifiers/" xmlns:bqmodel="http://biomodels.net/model-qualifiers/">
            <rdf:Description rdf:about="#M_m00471c__91__c__93__">
              <bqbiol:is>
                <rdf:Bag>
                  <rdf:li rdf:resource="http://identifiers.org/lipidmaps/LMGP10050038"/>
                  <rdf:li rdf:resource="http://identifiers.org/metanetx.chemical/MNXM338587"/>
                  <rdf:li rdf:resource="http://identifiers.org/metanetx.chemical/MNXM66368"/>
                </rdf:Bag>
              </bqbiol:is>
              <bqbiol:hasProperty>
                <rdf:Bag>
                  <rdf:li rdf:resource="http://identifiers.org/sbo/SBO:0000247"/>
                </rdf:Bag>
              </bqbiol:hasProperty>
            </rdf:Description>
          </rdf:RDF>
        </annotation>
      </species>
      <species metaid="M_m00472c__91__c__93__" sboTerm="SBO:0000247" id="M_m00472c__91__c__93__" name="1-acylglycerol-3P-arach" compartment="c" hasOnlySubstanceUnits="false" boundaryCondition="false" constant="false" fbc:charge="-2" fbc:chemicalFormula="C23H37O7P">
        <annotation xmlns:sbml="http://www.sbml.org/sbml/level3/version1/core">
          <rdf:RDF xmlns:rdf="http://www.w3.org/1999/02/22-rdf-syntax-ns#" xmlns:dcterms="http://purl.org/dc/terms/" xmlns:vCard="http://www.w3.org/2001/vcard-rdf/3.0#" xmlns:vCard4="http://www.w3.org/2006/vcard/ns#" xmlns:bqbiol="http://biomodels.net/biology-qualifiers/" xmlns:bqmodel="http://biomodels.net/model-qualifiers/">
            <rdf:Description rdf:about="#M_m00472c__91__c__93__">
              <bqbiol:is>
                <rdf:Bag>
                  <rdf:li rdf:resource="http://identifiers.org/lipidmaps/LMGP10050013"/>
                  <rdf:li rdf:resource="http://identifiers.org/metanetx.chemical/MNXM67008"/>
                </rdf:Bag>
              </bqbiol:is>
              <bqbiol:hasProperty>
                <rdf:Bag>
                  <rdf:li rdf:resource="http://identifiers.org/sbo/SBO:0000247"/>
                </rdf:Bag>
              </bqbiol:hasProperty>
            </rdf:Description>
          </rdf:RDF>
        </annotation>
      </species>
      <species metaid="M_m00473c__91__c__93__" sboTerm="SBO:0000247" id="M_m00473c__91__c__93__" name="1-acylglycerol-3P-bile-PC pool" compartment="c" hasOnlySubstanceUnits="false" boundaryCondition="false" constant="false" fbc:charge="-2" fbc:chemicalFormula="C4H6O7PR">
        <annotation xmlns:sbml="http://www.sbml.org/sbml/level3/version1/core">
          <rdf:RDF xmlns:rdf="http://www.w3.org/1999/02/22-rdf-syntax-ns#" xmlns:dcterms="http://purl.org/dc/terms/" xmlns:vCard="http://www.w3.org/2001/vcard-rdf/3.0#" xmlns:vCard4="http://www.w3.org/2006/vcard/ns#" xmlns:bqbiol="http://biomodels.net/biology-qualifiers/" xmlns:bqmodel="http://biomodels.net/model-qualifiers/">
            <rdf:Description rdf:about="#M_m00473c__91__c__93__">
              <bqbiol:is>
                <rdf:Bag>
                  <rdf:li rdf:resource="http://identifiers.org/lipidmaps/LMGP10050000"/>
                  <rdf:li rdf:resource="http://identifiers.org/chebi/CHEBI:16975"/>
                  <rdf:li rdf:resource="http://identifiers.org/kegg.compound/C00681"/>
                  <rdf:li rdf:resource="http://identifiers.org/metanetx.chemical/MNXM145527"/>
                </rdf:Bag>
              </bqbiol:is>
              <bqbiol:hasProperty>
                <rdf:Bag>
                  <rdf:li rdf:resource="http://identifiers.org/sbo/SBO:0000247"/>
                </rdf:Bag>
              </bqbiol:hasProperty>
            </rdf:Description>
          </rdf:RDF>
        </annotation>
      </species>
      <species metaid="M_m00474c__91__c__93__" sboTerm="SBO:0000247" id="M_m00474c__91__c__93__" name="1-acylglycerol-3P-cis-vac" compartment="c" hasOnlySubstanceUnits="false" boundaryCondition="false" constant="false" fbc:charge="-2" fbc:chemicalFormula="C21H39O7P">
        <annotation xmlns:sbml="http://www.sbml.org/sbml/level3/version1/core">
          <rdf:RDF xmlns:rdf="http://www.w3.org/1999/02/22-rdf-syntax-ns#" xmlns:dcterms="http://purl.org/dc/terms/" xmlns:vCard="http://www.w3.org/2001/vcard-rdf/3.0#" xmlns:vCard4="http://www.w3.org/2006/vcard/ns#" xmlns:bqbiol="http://biomodels.net/biology-qualifiers/" xmlns:bqmodel="http://biomodels.net/model-qualifiers/">
            <rdf:Description rdf:about="#M_m00474c__91__c__93__">
              <bqbiol:hasProperty>
                <rdf:Bag>
                  <rdf:li rdf:resource="http://identifiers.org/sbo/SBO:0000247"/>
                </rdf:Bag>
              </bqbiol:hasProperty>
            </rdf:Description>
          </rdf:RDF>
        </annotation>
      </species>
      <species metaid="M_m00476c__91__c__93__" sboTerm="SBO:0000247" id="M_m00476c__91__c__93__" name="1-acylglycerol-3P-dihomo-gamma" compartment="c" hasOnlySubstanceUnits="false" boundaryCondition="false" constant="false" fbc:charge="-2" fbc:chemicalFormula="C23H39O7P">
        <annotation xmlns:sbml="http://www.sbml.org/sbml/level3/version1/core">
          <rdf:RDF xmlns:rdf="http://www.w3.org/1999/02/22-rdf-syntax-ns#" xmlns:dcterms="http://purl.org/dc/terms/" xmlns:vCard="http://www.w3.org/2001/vcard-rdf/3.0#" xmlns:vCard4="http://www.w3.org/2006/vcard/ns#" xmlns:bqbiol="http://biomodels.net/biology-qualifiers/" xmlns:bqmodel="http://biomodels.net/model-qualifiers/">
            <rdf:Description rdf:about="#M_m00476c__91__c__93__">
              <bqbiol:is>
                <rdf:Bag>
                  <rdf:li rdf:resource="http://identifiers.org/lipidmaps/LMGP10050028"/>
                  <rdf:li rdf:resource="http://identifiers.org/metanetx.chemical/MNXM307222"/>
                  <rdf:li rdf:resource="http://identifiers.org/metanetx.chemical/MNXM66976"/>
                </rdf:Bag>
              </bqbiol:is>
              <bqbiol:hasProperty>
                <rdf:Bag>
                  <rdf:li rdf:resource="http://identifiers.org/sbo/SBO:0000247"/>
                </rdf:Bag>
              </bqbiol:hasProperty>
            </rdf:Description>
          </rdf:RDF>
        </annotation>
      </species>
      <species metaid="M_m00477c__91__c__93__" sboTerm="SBO:0000247" id="M_m00477c__91__c__93__" name="1-acylglycerol-3P-docosa" compartment="c" hasOnlySubstanceUnits="false" boundaryCondition="false" constant="false" fbc:charge="-2" fbc:chemicalFormula="C25H49O7P">
        <annotation xmlns:sbml="http://www.sbml.org/sbml/level3/version1/core">
          <rdf:RDF xmlns:rdf="http://www.w3.org/1999/02/22-rdf-syntax-ns#" xmlns:dcterms="http://purl.org/dc/terms/" xmlns:vCard="http://www.w3.org/2001/vcard-rdf/3.0#" xmlns:vCard4="http://www.w3.org/2006/vcard/ns#" xmlns:bqbiol="http://biomodels.net/biology-qualifiers/" xmlns:bqmodel="http://biomodels.net/model-qualifiers/">
            <rdf:Description rdf:about="#M_m00477c__91__c__93__">
              <bqbiol:is>
                <rdf:Bag>
                  <rdf:li rdf:resource="http://identifiers.org/lipidmaps/LMGP10050031"/>
                  <rdf:li rdf:resource="http://identifiers.org/metanetx.chemical/MNXM349434"/>
                  <rdf:li rdf:resource="http://identifiers.org/metanetx.chemical/MNXM67106"/>
                </rdf:Bag>
              </bqbiol:is>
              <bqbiol:hasProperty>
                <rdf:Bag>
                  <rdf:li rdf:resource="http://identifiers.org/sbo/SBO:0000247"/>
                </rdf:Bag>
              </bqbiol:hasProperty>
            </rdf:Description>
          </rdf:RDF>
        </annotation>
      </species>
      <species metaid="M_m00478c__91__c__93__" sboTerm="SBO:0000247" id="M_m00478c__91__c__93__" name="1-acylglycerol-3P-eico" compartment="c" hasOnlySubstanceUnits="false" boundaryCondition="false" constant="false" fbc:charge="-2" fbc:chemicalFormula="C23H45O7P">
        <annotation xmlns:sbml="http://www.sbml.org/sbml/level3/version1/core">
          <rdf:RDF xmlns:rdf="http://www.w3.org/1999/02/22-rdf-syntax-ns#" xmlns:dcterms="http://purl.org/dc/terms/" xmlns:vCard="http://www.w3.org/2001/vcard-rdf/3.0#" xmlns:vCard4="http://www.w3.org/2006/vcard/ns#" xmlns:bqbiol="http://biomodels.net/biology-qualifiers/" xmlns:bqmodel="http://biomodels.net/model-qualifiers/">
            <rdf:Description rdf:about="#M_m00478c__91__c__93__">
              <bqbiol:is>
                <rdf:Bag>
                  <rdf:li rdf:resource="http://identifiers.org/lipidmaps/LMGP10050018"/>
                  <rdf:li rdf:resource="http://identifiers.org/metanetx.chemical/MNXM356165"/>
                  <rdf:li rdf:resource="http://identifiers.org/metanetx.chemical/MNXM66880"/>
                </rdf:Bag>
              </bqbiol:is>
              <bqbiol:hasProperty>
                <rdf:Bag>
                  <rdf:li rdf:resource="http://identifiers.org/sbo/SBO:0000247"/>
                </rdf:Bag>
              </bqbiol:hasProperty>
            </rdf:Description>
          </rdf:RDF>
        </annotation>
      </species>
      <species metaid="M_m00479c__91__c__93__" sboTerm="SBO:0000247" id="M_m00479c__91__c__93__" name="1-acylglycerol-3P-gamma-lin" compartment="c" hasOnlySubstanceUnits="false" boundaryCondition="false" constant="false" fbc:charge="-2" fbc:chemicalFormula="C21H35O7P">
        <annotation xmlns:sbml="http://www.sbml.org/sbml/level3/version1/core">
          <rdf:RDF xmlns:rdf="http://www.w3.org/1999/02/22-rdf-syntax-ns#" xmlns:dcterms="http://purl.org/dc/terms/" xmlns:vCard="http://www.w3.org/2001/vcard-rdf/3.0#" xmlns:vCard4="http://www.w3.org/2006/vcard/ns#" xmlns:bqbiol="http://biomodels.net/biology-qualifiers/" xmlns:bqmodel="http://biomodels.net/model-qualifiers/">
            <rdf:Description rdf:about="#M_m00479c__91__c__93__">
              <bqbiol:is>
                <rdf:Bag>
                  <rdf:li rdf:resource="http://identifiers.org/lipidmaps/LMGP10050023"/>
                  <rdf:li rdf:resource="http://identifiers.org/metanetx.chemical/MNXM284064"/>
                  <rdf:li rdf:resource="http://identifiers.org/metanetx.chemical/MNXM66719"/>
                </rdf:Bag>
              </bqbiol:is>
              <bqbiol:hasProperty>
                <rdf:Bag>
                  <rdf:li rdf:resource="http://identifiers.org/sbo/SBO:0000247"/>
                </rdf:Bag>
              </bqbiol:hasProperty>
            </rdf:Description>
          </rdf:RDF>
        </annotation>
      </species>
      <species metaid="M_m00480c__91__c__93__" sboTerm="SBO:0000247" id="M_m00480c__91__c__93__" name="1-acylglycerol-3P-heneico" compartment="c" hasOnlySubstanceUnits="false" boundaryCondition="false" constant="false" fbc:charge="-2" fbc:chemicalFormula="C24H47O7P">
        <annotation xmlns:sbml="http://www.sbml.org/sbml/level3/version1/core">
          <rdf:RDF xmlns:rdf="http://www.w3.org/1999/02/22-rdf-syntax-ns#" xmlns:dcterms="http://purl.org/dc/terms/" xmlns:vCard="http://www.w3.org/2001/vcard-rdf/3.0#" xmlns:vCard4="http://www.w3.org/2006/vcard/ns#" xmlns:bqbiol="http://biomodels.net/biology-qualifiers/" xmlns:bqmodel="http://biomodels.net/model-qualifiers/">
            <rdf:Description rdf:about="#M_m00480c__91__c__93__">
              <bqbiol:is>
                <rdf:Bag>
                  <rdf:li rdf:resource="http://identifiers.org/lipidmaps/LMGP10050032"/>
                  <rdf:li rdf:resource="http://identifiers.org/metanetx.chemical/MNXM359808"/>
                  <rdf:li rdf:resource="http://identifiers.org/metanetx.chemical/MNXM67073"/>
                </rdf:Bag>
              </bqbiol:is>
              <bqbiol:hasProperty>
                <rdf:Bag>
                  <rdf:li rdf:resource="http://identifiers.org/sbo/SBO:0000247"/>
                </rdf:Bag>
              </bqbiol:hasProperty>
            </rdf:Description>
          </rdf:RDF>
        </annotation>
      </species>
      <species metaid="M_m00481c__91__c__93__" sboTerm="SBO:0000247" id="M_m00481c__91__c__93__" name="1-acylglycerol-3P-heptade" compartment="c" hasOnlySubstanceUnits="false" boundaryCondition="false" constant="false" fbc:charge="-2" fbc:chemicalFormula="C20H39O7P">
        <annotation xmlns:sbml="http://www.sbml.org/sbml/level3/version1/core">
          <rdf:RDF xmlns:rdf="http://www.w3.org/1999/02/22-rdf-syntax-ns#" xmlns:dcterms="http://purl.org/dc/terms/" xmlns:vCard="http://www.w3.org/2001/vcard-rdf/3.0#" xmlns:vCard4="http://www.w3.org/2006/vcard/ns#" xmlns:bqbiol="http://biomodels.net/biology-qualifiers/" xmlns:bqmodel="http://biomodels.net/model-qualifiers/">
            <rdf:Description rdf:about="#M_m00481c__91__c__93__">
              <bqbiol:is>
                <rdf:Bag>
                  <rdf:li rdf:resource="http://identifiers.org/lipidmaps/LMGP10050036"/>
                  <rdf:li rdf:resource="http://identifiers.org/metanetx.chemical/MNXM363198"/>
                  <rdf:li rdf:resource="http://identifiers.org/metanetx.chemical/MNXM66528"/>
                </rdf:Bag>
              </bqbiol:is>
              <bqbiol:hasProperty>
                <rdf:Bag>
                  <rdf:li rdf:resource="http://identifiers.org/sbo/SBO:0000247"/>
                </rdf:Bag>
              </bqbiol:hasProperty>
            </rdf:Description>
          </rdf:RDF>
        </annotation>
      </species>
      <species metaid="M_m00482c__91__c__93__" sboTerm="SBO:0000247" id="M_m00482c__91__c__93__" name="1-acylglycerol-3P-hexacosa" compartment="c" hasOnlySubstanceUnits="false" boundaryCondition="false" constant="false" fbc:charge="-2" fbc:chemicalFormula="C29H57O7P">
        <annotation xmlns:sbml="http://www.sbml.org/sbml/level3/version1/core">
          <rdf:RDF xmlns:rdf="http://www.w3.org/1999/02/22-rdf-syntax-ns#" xmlns:dcterms="http://purl.org/dc/terms/" xmlns:vCard="http://www.w3.org/2001/vcard-rdf/3.0#" xmlns:vCard4="http://www.w3.org/2006/vcard/ns#" xmlns:bqbiol="http://biomodels.net/biology-qualifiers/" xmlns:bqmodel="http://biomodels.net/model-qualifiers/">
            <rdf:Description rdf:about="#M_m00482c__91__c__93__">
              <bqbiol:hasProperty>
                <rdf:Bag>
                  <rdf:li rdf:resource="http://identifiers.org/sbo/SBO:0000247"/>
                </rdf:Bag>
              </bqbiol:hasProperty>
            </rdf:Description>
          </rdf:RDF>
        </annotation>
      </species>
      <species metaid="M_m00483c__91__c__93__" sboTerm="SBO:0000247" id="M_m00483c__91__c__93__" name="1-acylglycerol-3P-hexecose" compartment="c" hasOnlySubstanceUnits="false" boundaryCondition="false" constant="false" fbc:charge="-2" fbc:chemicalFormula="C29H55O7P">
        <annotation xmlns:sbml="http://www.sbml.org/sbml/level3/version1/core">
          <rdf:RDF xmlns:rdf="http://www.w3.org/1999/02/22-rdf-syntax-ns#" xmlns:dcterms="http://purl.org/dc/terms/" xmlns:vCard="http://www.w3.org/2001/vcard-rdf/3.0#" xmlns:vCard4="http://www.w3.org/2006/vcard/ns#" xmlns:bqbiol="http://biomodels.net/biology-qualifiers/" xmlns:bqmodel="http://biomodels.net/model-qualifiers/">
            <rdf:Description rdf:about="#M_m00483c__91__c__93__">
              <bqbiol:hasProperty>
                <rdf:Bag>
                  <rdf:li rdf:resource="http://identifiers.org/sbo/SBO:0000247"/>
                </rdf:Bag>
              </bqbiol:hasProperty>
            </rdf:Description>
          </rdf:RDF>
        </annotation>
      </species>
      <species metaid="M_m00484c__91__c__93__" sboTerm="SBO:0000247" id="M_m00484c__91__c__93__" name="1-acylglycerol-3P-laur" compartment="c" hasOnlySubstanceUnits="false" boundaryCondition="false" constant="false" fbc:charge="-2" fbc:chemicalFormula="C15H29O7P">
        <annotation xmlns:sbml="http://www.sbml.org/sbml/level3/version1/core">
          <rdf:RDF xmlns:rdf="http://www.w3.org/1999/02/22-rdf-syntax-ns#" xmlns:dcterms="http://purl.org/dc/terms/" xmlns:vCard="http://www.w3.org/2001/vcard-rdf/3.0#" xmlns:vCard4="http://www.w3.org/2006/vcard/ns#" xmlns:bqbiol="http://biomodels.net/biology-qualifiers/" xmlns:bqmodel="http://biomodels.net/model-qualifiers/">
            <rdf:Description rdf:about="#M_m00484c__91__c__93__">
              <bqbiol:is>
                <rdf:Bag>
                  <rdf:li rdf:resource="http://identifiers.org/lipidmaps/LMGP10050015"/>
                  <rdf:li rdf:resource="http://identifiers.org/metanetx.chemical/MNXM4232"/>
                </rdf:Bag>
              </bqbiol:is>
              <bqbiol:hasProperty>
                <rdf:Bag>
                  <rdf:li rdf:resource="http://identifiers.org/sbo/SBO:0000247"/>
                </rdf:Bag>
              </bqbiol:hasProperty>
            </rdf:Description>
          </rdf:RDF>
        </annotation>
      </species>
      <species metaid="M_m00491c__91__c__93__" sboTerm="SBO:0000247" id="M_m00491c__91__c__93__" name="1-acylglycerol-3P-lin" compartment="c" hasOnlySubstanceUnits="false" boundaryCondition="false" constant="false" fbc:charge="-2" fbc:chemicalFormula="C21H37O7P">
        <annotation xmlns:sbml="http://www.sbml.org/sbml/level3/version1/core">
          <rdf:RDF xmlns:rdf="http://www.w3.org/1999/02/22-rdf-syntax-ns#" xmlns:dcterms="http://purl.org/dc/terms/" xmlns:vCard="http://www.w3.org/2001/vcard-rdf/3.0#" xmlns:vCard4="http://www.w3.org/2006/vcard/ns#" xmlns:bqbiol="http://biomodels.net/biology-qualifiers/" xmlns:bqmodel="http://biomodels.net/model-qualifiers/">
            <rdf:Description rdf:about="#M_m00491c__91__c__93__">
              <bqbiol:is>
                <rdf:Bag>
                  <rdf:li rdf:resource="http://identifiers.org/lipidmaps/LMGP10050017"/>
                  <rdf:li rdf:resource="http://identifiers.org/metanetx.chemical/MNXM32834"/>
                </rdf:Bag>
              </bqbiol:is>
              <bqbiol:hasProperty>
                <rdf:Bag>
                  <rdf:li rdf:resource="http://identifiers.org/sbo/SBO:0000247"/>
                </rdf:Bag>
              </bqbiol:hasProperty>
            </rdf:Description>
          </rdf:RDF>
        </annotation>
      </species>
      <species metaid="M_m00492c__91__c__93__" sboTerm="SBO:0000247" id="M_m00492c__91__c__93__" name="1-acylglycerol-3P-linolen" compartment="c" hasOnlySubstanceUnits="false" boundaryCondition="false" constant="false" fbc:charge="-2" fbc:chemicalFormula="C21H35O7P">
        <annotation xmlns:sbml="http://www.sbml.org/sbml/level3/version1/core">
          <rdf:RDF xmlns:rdf="http://www.w3.org/1999/02/22-rdf-syntax-ns#" xmlns:dcterms="http://purl.org/dc/terms/" xmlns:vCard="http://www.w3.org/2001/vcard-rdf/3.0#" xmlns:vCard4="http://www.w3.org/2006/vcard/ns#" xmlns:bqbiol="http://biomodels.net/biology-qualifiers/" xmlns:bqmodel="http://biomodels.net/model-qualifiers/">
            <rdf:Description rdf:about="#M_m00492c__91__c__93__">
              <bqbiol:is>
                <rdf:Bag>
                  <rdf:li rdf:resource="http://identifiers.org/lipidmaps/LMGP10050035"/>
                  <rdf:li rdf:resource="http://identifiers.org/metanetx.chemical/MNXM321715"/>
                  <rdf:li rdf:resource="http://identifiers.org/metanetx.chemical/MNXM66751"/>
                </rdf:Bag>
              </bqbiol:is>
              <bqbiol:hasProperty>
                <rdf:Bag>
                  <rdf:li rdf:resource="http://identifiers.org/sbo/SBO:0000247"/>
                </rdf:Bag>
              </bqbiol:hasProperty>
            </rdf:Description>
          </rdf:RDF>
        </annotation>
      </species>
      <species metaid="M_m00493c__91__c__93__" sboTerm="SBO:0000247" id="M_m00493c__91__c__93__" name="1-acylglycerol-3P-myrist" compartment="c" hasOnlySubstanceUnits="false" boundaryCondition="false" constant="false" fbc:charge="-2" fbc:chemicalFormula="C17H33O7P">
        <annotation xmlns:sbml="http://www.sbml.org/sbml/level3/version1/core">
          <rdf:RDF xmlns:rdf="http://www.w3.org/1999/02/22-rdf-syntax-ns#" xmlns:dcterms="http://purl.org/dc/terms/" xmlns:vCard="http://www.w3.org/2001/vcard-rdf/3.0#" xmlns:vCard4="http://www.w3.org/2006/vcard/ns#" xmlns:bqbiol="http://biomodels.net/biology-qualifiers/" xmlns:bqmodel="http://biomodels.net/model-qualifiers/">
            <rdf:Description rdf:about="#M_m00493c__91__c__93__">
              <bqbiol:is>
                <rdf:Bag>
                  <rdf:li rdf:resource="http://identifiers.org/lipidmaps/LMGP10050007"/>
                  <rdf:li rdf:resource="http://identifiers.org/metanetx.chemical/MNXM3426"/>
                </rdf:Bag>
              </bqbiol:is>
              <bqbiol:hasProperty>
                <rdf:Bag>
                  <rdf:li rdf:resource="http://identifiers.org/sbo/SBO:0000247"/>
                </rdf:Bag>
              </bqbiol:hasProperty>
            </rdf:Description>
          </rdf:RDF>
        </annotation>
      </species>
      <species metaid="M_m00494c__91__c__93__" sboTerm="SBO:0000247" id="M_m00494c__91__c__93__" name="1-acylglycerol-3P-nanode" compartment="c" hasOnlySubstanceUnits="false" boundaryCondition="false" constant="false" fbc:charge="-2" fbc:chemicalFormula="C22H43O7P">
        <annotation xmlns:sbml="http://www.sbml.org/sbml/level3/version1/core">
          <rdf:RDF xmlns:rdf="http://www.w3.org/1999/02/22-rdf-syntax-ns#" xmlns:dcterms="http://purl.org/dc/terms/" xmlns:vCard="http://www.w3.org/2001/vcard-rdf/3.0#" xmlns:vCard4="http://www.w3.org/2006/vcard/ns#" xmlns:bqbiol="http://biomodels.net/biology-qualifiers/" xmlns:bqmodel="http://biomodels.net/model-qualifiers/">
            <rdf:Description rdf:about="#M_m00494c__91__c__93__">
              <bqbiol:is>
                <rdf:Bag>
                  <rdf:li rdf:resource="http://identifiers.org/lipidmaps/LMGP10050034"/>
                  <rdf:li rdf:resource="http://identifiers.org/metanetx.chemical/MNXM374995"/>
                  <rdf:li rdf:resource="http://identifiers.org/metanetx.chemical/MNXM66815"/>
                </rdf:Bag>
              </bqbiol:is>
              <bqbiol:hasProperty>
                <rdf:Bag>
                  <rdf:li rdf:resource="http://identifiers.org/sbo/SBO:0000247"/>
                </rdf:Bag>
              </bqbiol:hasProperty>
            </rdf:Description>
          </rdf:RDF>
        </annotation>
      </species>
      <species metaid="M_m00495c__91__c__93__" sboTerm="SBO:0000247" id="M_m00495c__91__c__93__" name="1-acylglycerol-3P-ol" compartment="c" hasOnlySubstanceUnits="false" boundaryCondition="false" constant="false" fbc:charge="-2" fbc:chemicalFormula="C21H39O7P">
        <annotation xmlns:sbml="http://www.sbml.org/sbml/level3/version1/core">
          <rdf:RDF xmlns:rdf="http://www.w3.org/1999/02/22-rdf-syntax-ns#" xmlns:dcterms="http://purl.org/dc/terms/" xmlns:vCard="http://www.w3.org/2001/vcard-rdf/3.0#" xmlns:vCard4="http://www.w3.org/2006/vcard/ns#" xmlns:bqbiol="http://biomodels.net/biology-qualifiers/" xmlns:bqmodel="http://biomodels.net/model-qualifiers/">
            <rdf:Description rdf:about="#M_m00495c__91__c__93__">
              <bqbiol:is>
                <rdf:Bag>
                  <rdf:li rdf:resource="http://identifiers.org/lipidmaps/LMGP10050008"/>
                  <rdf:li rdf:resource="http://identifiers.org/metanetx.chemical/MNXM32960"/>
                </rdf:Bag>
              </bqbiol:is>
              <bqbiol:hasProperty>
                <rdf:Bag>
                  <rdf:li rdf:resource="http://identifiers.org/sbo/SBO:0000247"/>
                </rdf:Bag>
              </bqbiol:hasProperty>
            </rdf:Description>
          </rdf:RDF>
        </annotation>
      </species>
      <species metaid="M_m00496c__91__c__93__" sboTerm="SBO:0000247" id="M_m00496c__91__c__93__" name="1-acylglycerol-3P-palm" compartment="c" hasOnlySubstanceUnits="false" boundaryCondition="false" constant="false" fbc:charge="-2" fbc:chemicalFormula="C19H37O7P">
        <annotation xmlns:sbml="http://www.sbml.org/sbml/level3/version1/core">
          <rdf:RDF xmlns:rdf="http://www.w3.org/1999/02/22-rdf-syntax-ns#" xmlns:dcterms="http://purl.org/dc/terms/" xmlns:vCard="http://www.w3.org/2001/vcard-rdf/3.0#" xmlns:vCard4="http://www.w3.org/2006/vcard/ns#" xmlns:bqbiol="http://biomodels.net/biology-qualifiers/" xmlns:bqmodel="http://biomodels.net/model-qualifiers/">
            <rdf:Description rdf:about="#M_m00496c__91__c__93__">
              <bqbiol:is>
                <rdf:Bag>
                  <rdf:li rdf:resource="http://identifiers.org/lipidmaps/LMGP10050006"/>
                  <rdf:li rdf:resource="http://identifiers.org/metanetx.chemical/MNXM2455"/>
                </rdf:Bag>
              </bqbiol:is>
              <bqbiol:hasProperty>
                <rdf:Bag>
                  <rdf:li rdf:resource="http://identifiers.org/sbo/SBO:0000247"/>
                </rdf:Bag>
              </bqbiol:hasProperty>
            </rdf:Description>
          </rdf:RDF>
        </annotation>
      </species>
      <species metaid="M_m00497c__91__c__93__" sboTerm="SBO:0000247" id="M_m00497c__91__c__93__" name="1-acylglycerol-3P-palmn" compartment="c" hasOnlySubstanceUnits="false" boundaryCondition="false" constant="false" fbc:charge="-2" fbc:chemicalFormula="C19H35O7P">
        <annotation xmlns:sbml="http://www.sbml.org/sbml/level3/version1/core">
          <rdf:RDF xmlns:rdf="http://www.w3.org/1999/02/22-rdf-syntax-ns#" xmlns:dcterms="http://purl.org/dc/terms/" xmlns:vCard="http://www.w3.org/2001/vcard-rdf/3.0#" xmlns:vCard4="http://www.w3.org/2006/vcard/ns#" xmlns:bqbiol="http://biomodels.net/biology-qualifiers/" xmlns:bqmodel="http://biomodels.net/model-qualifiers/">
            <rdf:Description rdf:about="#M_m00497c__91__c__93__">
              <bqbiol:is>
                <rdf:Bag>
                  <rdf:li rdf:resource="http://identifiers.org/lipidmaps/LMGP10050016"/>
                  <rdf:li rdf:resource="http://identifiers.org/metanetx.chemical/MNXM66496"/>
                </rdf:Bag>
              </bqbiol:is>
              <bqbiol:hasProperty>
                <rdf:Bag>
                  <rdf:li rdf:resource="http://identifiers.org/sbo/SBO:0000247"/>
                </rdf:Bag>
              </bqbiol:hasProperty>
            </rdf:Description>
          </rdf:RDF>
        </annotation>
      </species>
      <species metaid="M_m00498c__91__c__93__" sboTerm="SBO:0000247" id="M_m00498c__91__c__93__" name="1-acylglycerol-3P-pentade" compartment="c" hasOnlySubstanceUnits="false" boundaryCondition="false" constant="false" fbc:charge="-2" fbc:chemicalFormula="C18H35O7P">
        <annotation xmlns:sbml="http://www.sbml.org/sbml/level3/version1/core">
          <rdf:RDF xmlns:rdf="http://www.w3.org/1999/02/22-rdf-syntax-ns#" xmlns:dcterms="http://purl.org/dc/terms/" xmlns:vCard="http://www.w3.org/2001/vcard-rdf/3.0#" xmlns:vCard4="http://www.w3.org/2006/vcard/ns#" xmlns:bqbiol="http://biomodels.net/biology-qualifiers/" xmlns:bqmodel="http://biomodels.net/model-qualifiers/">
            <rdf:Description rdf:about="#M_m00498c__91__c__93__">
              <bqbiol:is>
                <rdf:Bag>
                  <rdf:li rdf:resource="http://identifiers.org/lipidmaps/LMGP10050037"/>
                  <rdf:li rdf:resource="http://identifiers.org/metanetx.chemical/MNXM453114"/>
                  <rdf:li rdf:resource="http://identifiers.org/metanetx.chemical/MNXM66400"/>
                </rdf:Bag>
              </bqbiol:is>
              <bqbiol:hasProperty>
                <rdf:Bag>
                  <rdf:li rdf:resource="http://identifiers.org/sbo/SBO:0000247"/>
                </rdf:Bag>
              </bqbiol:hasProperty>
            </rdf:Description>
          </rdf:RDF>
        </annotation>
      </species>
      <species metaid="M_m00499c__91__c__93__" sboTerm="SBO:0000247" id="M_m00499c__91__c__93__" name="1-acylglycerol-3P-stea" compartment="c" hasOnlySubstanceUnits="false" boundaryCondition="false" constant="false" fbc:charge="-2" fbc:chemicalFormula="C21H41O7P">
        <annotation xmlns:sbml="http://www.sbml.org/sbml/level3/version1/core">
          <rdf:RDF xmlns:rdf="http://www.w3.org/1999/02/22-rdf-syntax-ns#" xmlns:dcterms="http://purl.org/dc/terms/" xmlns:vCard="http://www.w3.org/2001/vcard-rdf/3.0#" xmlns:vCard4="http://www.w3.org/2006/vcard/ns#" xmlns:bqbiol="http://biomodels.net/biology-qualifiers/" xmlns:bqmodel="http://biomodels.net/model-qualifiers/">
            <rdf:Description rdf:about="#M_m00499c__91__c__93__">
              <bqbiol:is>
                <rdf:Bag>
                  <rdf:li rdf:resource="http://identifiers.org/lipidmaps/LMGP10050005"/>
                  <rdf:li rdf:resource="http://identifiers.org/metanetx.chemical/MNXM32950"/>
                </rdf:Bag>
              </bqbiol:is>
              <bqbiol:hasProperty>
                <rdf:Bag>
                  <rdf:li rdf:resource="http://identifiers.org/sbo/SBO:0000247"/>
                </rdf:Bag>
              </bqbiol:hasProperty>
            </rdf:Description>
          </rdf:RDF>
        </annotation>
      </species>
      <species metaid="M_m00500c__91__c__93__" sboTerm="SBO:0000247" id="M_m00500c__91__c__93__" name="1-acylglycerol-3P-tetraco" compartment="c" hasOnlySubstanceUnits="false" boundaryCondition="false" constant="false" fbc:charge="-2" fbc:chemicalFormula="C27H53O7P">
        <annotation xmlns:sbml="http://www.sbml.org/sbml/level3/version1/core">
          <rdf:RDF xmlns:rdf="http://www.w3.org/1999/02/22-rdf-syntax-ns#" xmlns:dcterms="http://purl.org/dc/terms/" xmlns:vCard="http://www.w3.org/2001/vcard-rdf/3.0#" xmlns:vCard4="http://www.w3.org/2006/vcard/ns#" xmlns:bqbiol="http://biomodels.net/biology-qualifiers/" xmlns:bqmodel="http://biomodels.net/model-qualifiers/">
            <rdf:Description rdf:about="#M_m00500c__91__c__93__">
              <bqbiol:hasProperty>
                <rdf:Bag>
                  <rdf:li rdf:resource="http://identifiers.org/sbo/SBO:0000247"/>
                </rdf:Bag>
              </bqbiol:hasProperty>
            </rdf:Description>
          </rdf:RDF>
        </annotation>
      </species>
      <species metaid="M_m00501c__91__c__93__" sboTerm="SBO:0000247" id="M_m00501c__91__c__93__" name="1-acylglycerol-3P-trico" compartment="c" hasOnlySubstanceUnits="false" boundaryCondition="false" constant="false" fbc:charge="-2" fbc:chemicalFormula="C26H51O7P">
        <annotation xmlns:sbml="http://www.sbml.org/sbml/level3/version1/core">
          <rdf:RDF xmlns:rdf="http://www.w3.org/1999/02/22-rdf-syntax-ns#" xmlns:dcterms="http://purl.org/dc/terms/" xmlns:vCard="http://www.w3.org/2001/vcard-rdf/3.0#" xmlns:vCard4="http://www.w3.org/2006/vcard/ns#" xmlns:bqbiol="http://biomodels.net/biology-qualifiers/" xmlns:bqmodel="http://biomodels.net/model-qualifiers/">
            <rdf:Description rdf:about="#M_m00501c__91__c__93__">
              <bqbiol:hasProperty>
                <rdf:Bag>
                  <rdf:li rdf:resource="http://identifiers.org/sbo/SBO:0000247"/>
                </rdf:Bag>
              </bqbiol:hasProperty>
            </rdf:Description>
          </rdf:RDF>
        </annotation>
      </species>
      <species metaid="M_m00502c__91__c__93__" sboTerm="SBO:0000247" id="M_m00502c__91__c__93__" name="1-acylglycerol-3P-tridec" compartment="c" hasOnlySubstanceUnits="false" boundaryCondition="false" constant="false" fbc:charge="-2" fbc:chemicalFormula="C16H31O7P">
        <annotation xmlns:sbml="http://www.sbml.org/sbml/level3/version1/core">
          <rdf:RDF xmlns:rdf="http://www.w3.org/1999/02/22-rdf-syntax-ns#" xmlns:dcterms="http://purl.org/dc/terms/" xmlns:vCard="http://www.w3.org/2001/vcard-rdf/3.0#" xmlns:vCard4="http://www.w3.org/2006/vcard/ns#" xmlns:bqbiol="http://biomodels.net/biology-qualifiers/" xmlns:bqmodel="http://biomodels.net/model-qualifiers/">
            <rdf:Description rdf:about="#M_m00502c__91__c__93__">
              <bqbiol:is>
                <rdf:Bag>
                  <rdf:li rdf:resource="http://identifiers.org/lipidmaps/LMGP10050001"/>
                  <rdf:li rdf:resource="http://identifiers.org/metanetx.chemical/MNXM189403"/>
                  <rdf:li rdf:resource="http://identifiers.org/metanetx.chemical/MNXM589496"/>
                  <rdf:li rdf:resource="http://identifiers.org/metanetx.chemical/MNXM66306"/>
                </rdf:Bag>
              </bqbiol:is>
              <bqbiol:hasProperty>
                <rdf:Bag>
                  <rdf:li rdf:resource="http://identifiers.org/sbo/SBO:0000247"/>
                </rdf:Bag>
              </bqbiol:hasProperty>
            </rdf:Description>
          </rdf:RDF>
        </annotation>
      </species>
      <species metaid="M_m00503s__91__s__93__" sboTerm="SBO:0000247" id="M_m00503s__91__s__93__" name="1-acylglycerol-chylomicron pool" compartment="s" hasOnlySubstanceUnits="false" boundaryCondition="false" constant="false" fbc:charge="0" fbc:chemicalFormula="C4H7O4R">
        <annotation xmlns:sbml="http://www.sbml.org/sbml/level3/version1/core">
          <rdf:RDF xmlns:rdf="http://www.w3.org/1999/02/22-rdf-syntax-ns#" xmlns:dcterms="http://purl.org/dc/terms/" xmlns:vCard="http://www.w3.org/2001/vcard-rdf/3.0#" xmlns:vCard4="http://www.w3.org/2006/vcard/ns#" xmlns:bqbiol="http://biomodels.net/biology-qualifiers/" xmlns:bqmodel="http://biomodels.net/model-qualifiers/">
            <rdf:Description rdf:about="#M_m00503s__91__s__93__">
              <bqbiol:is>
                <rdf:Bag>
                  <rdf:li rdf:resource="http://identifiers.org/lipidmaps/LMGL01010000"/>
                  <rdf:li rdf:resource="http://identifiers.org/chebi/CHEBI:17408"/>
                  <rdf:li rdf:resource="http://identifiers.org/kegg.compound/C01885"/>
                  <rdf:li rdf:resource="http://identifiers.org/metanetx.chemical/MNXM2963"/>
                </rdf:Bag>
              </bqbiol:is>
              <bqbiol:hasProperty>
                <rdf:Bag>
                  <rdf:li rdf:resource="http://identifiers.org/sbo/SBO:0000247"/>
                </rdf:Bag>
              </bqbiol:hasProperty>
            </rdf:Description>
          </rdf:RDF>
        </annotation>
      </species>
      <species metaid="M_m00504c__91__c__93__" sboTerm="SBO:0000247" id="M_m00504c__91__c__93__" name="1-acylglycerol-LD-PC pool" compartment="c" hasOnlySubstanceUnits="false" boundaryCondition="false" constant="false" fbc:charge="0" fbc:chemicalFormula="C4H7O4R">
        <annotation xmlns:sbml="http://www.sbml.org/sbml/level3/version1/core">
          <rdf:RDF xmlns:rdf="http://www.w3.org/1999/02/22-rdf-syntax-ns#" xmlns:dcterms="http://purl.org/dc/terms/" xmlns:vCard="http://www.w3.org/2001/vcard-rdf/3.0#" xmlns:vCard4="http://www.w3.org/2006/vcard/ns#" xmlns:bqbiol="http://biomodels.net/biology-qualifiers/" xmlns:bqmodel="http://biomodels.net/model-qualifiers/">
            <rdf:Description rdf:about="#M_m00504c__91__c__93__">
              <bqbiol:is>
                <rdf:Bag>
                  <rdf:li rdf:resource="http://identifiers.org/lipidmaps/LMGL01010000"/>
                  <rdf:li rdf:resource="http://identifiers.org/chebi/CHEBI:17408"/>
                  <rdf:li rdf:resource="http://identifiers.org/kegg.compound/C01885"/>
                  <rdf:li rdf:resource="http://identifiers.org/metanetx.chemical/MNXM2963"/>
                </rdf:Bag>
              </bqbiol:is>
              <bqbiol:hasProperty>
                <rdf:Bag>
                  <rdf:li rdf:resource="http://identifiers.org/sbo/SBO:0000247"/>
                </rdf:Bag>
              </bqbiol:hasProperty>
            </rdf:Description>
          </rdf:RDF>
        </annotation>
      </species>
      <species metaid="M_m00505c__91__c__93__" sboTerm="SBO:0000247" id="M_m00505c__91__c__93__" name="1-acylglycerol-LD-PE pool" compartment="c" hasOnlySubstanceUnits="false" boundaryCondition="false" constant="false" fbc:charge="0" fbc:chemicalFormula="C4H7O4R">
        <annotation xmlns:sbml="http://www.sbml.org/sbml/level3/version1/core">
          <rdf:RDF xmlns:rdf="http://www.w3.org/1999/02/22-rdf-syntax-ns#" xmlns:dcterms="http://purl.org/dc/terms/" xmlns:vCard="http://www.w3.org/2001/vcard-rdf/3.0#" xmlns:vCard4="http://www.w3.org/2006/vcard/ns#" xmlns:bqbiol="http://biomodels.net/biology-qualifiers/" xmlns:bqmodel="http://biomodels.net/model-qualifiers/">
            <rdf:Description rdf:about="#M_m00505c__91__c__93__">
              <bqbiol:is>
                <rdf:Bag>
                  <rdf:li rdf:resource="http://identifiers.org/lipidmaps/LMGL01010000"/>
                  <rdf:li rdf:resource="http://identifiers.org/chebi/CHEBI:17408"/>
                  <rdf:li rdf:resource="http://identifiers.org/kegg.compound/C01885"/>
                  <rdf:li rdf:resource="http://identifiers.org/metanetx.chemical/MNXM2963"/>
                </rdf:Bag>
              </bqbiol:is>
              <bqbiol:hasProperty>
                <rdf:Bag>
                  <rdf:li rdf:resource="http://identifiers.org/sbo/SBO:0000247"/>
                </rdf:Bag>
              </bqbiol:hasProperty>
            </rdf:Description>
          </rdf:RDF>
        </annotation>
      </species>
      <species metaid="M_m00506c__91__c__93__" sboTerm="SBO:0000247" id="M_m00506c__91__c__93__" name="1-acylglycerol-LD-PI pool" compartment="c" hasOnlySubstanceUnits="false" boundaryCondition="false" constant="false" fbc:charge="0" fbc:chemicalFormula="C4H7O4R">
        <annotation xmlns:sbml="http://www.sbml.org/sbml/level3/version1/core">
          <rdf:RDF xmlns:rdf="http://www.w3.org/1999/02/22-rdf-syntax-ns#" xmlns:dcterms="http://purl.org/dc/terms/" xmlns:vCard="http://www.w3.org/2001/vcard-rdf/3.0#" xmlns:vCard4="http://www.w3.org/2006/vcard/ns#" xmlns:bqbiol="http://biomodels.net/biology-qualifiers/" xmlns:bqmodel="http://biomodels.net/model-qualifiers/">
            <rdf:Description rdf:about="#M_m00506c__91__c__93__">
              <bqbiol:is>
                <rdf:Bag>
                  <rdf:li rdf:resource="http://identifiers.org/lipidmaps/LMGL01010000"/>
                  <rdf:li rdf:resource="http://identifiers.org/chebi/CHEBI:17408"/>
                  <rdf:li rdf:resource="http://identifiers.org/kegg.compound/C01885"/>
                  <rdf:li rdf:resource="http://identifiers.org/metanetx.chemical/MNXM2963"/>
                </rdf:Bag>
              </bqbiol:is>
              <bqbiol:hasProperty>
                <rdf:Bag>
                  <rdf:li rdf:resource="http://identifiers.org/sbo/SBO:0000247"/>
                </rdf:Bag>
              </bqbiol:hasProperty>
            </rdf:Description>
          </rdf:RDF>
        </annotation>
      </species>
      <species metaid="M_m00507c__91__c__93__" sboTerm="SBO:0000247" id="M_m00507c__91__c__93__" name="1-acylglycerol-LD-PS pool" compartment="c" hasOnlySubstanceUnits="false" boundaryCondition="false" constant="false" fbc:charge="0" fbc:chemicalFormula="C4H7O4R">
        <annotation xmlns:sbml="http://www.sbml.org/sbml/level3/version1/core">
          <rdf:RDF xmlns:rdf="http://www.w3.org/1999/02/22-rdf-syntax-ns#" xmlns:dcterms="http://purl.org/dc/terms/" xmlns:vCard="http://www.w3.org/2001/vcard-rdf/3.0#" xmlns:vCard4="http://www.w3.org/2006/vcard/ns#" xmlns:bqbiol="http://biomodels.net/biology-qualifiers/" xmlns:bqmodel="http://biomodels.net/model-qualifiers/">
            <rdf:Description rdf:about="#M_m00507c__91__c__93__">
              <bqbiol:is>
                <rdf:Bag>
                  <rdf:li rdf:resource="http://identifiers.org/lipidmaps/LMGL01010000"/>
                  <rdf:li rdf:resource="http://identifiers.org/chebi/CHEBI:17408"/>
                  <rdf:li rdf:resource="http://identifiers.org/kegg.compound/C01885"/>
                  <rdf:li rdf:resource="http://identifiers.org/metanetx.chemical/MNXM2963"/>
                </rdf:Bag>
              </bqbiol:is>
              <bqbiol:hasProperty>
                <rdf:Bag>
                  <rdf:li rdf:resource="http://identifiers.org/sbo/SBO:0000247"/>
                </rdf:Bag>
              </bqbiol:hasProperty>
            </rdf:Description>
          </rdf:RDF>
        </annotation>
      </species>
      <species metaid="M_m00508c__91__c__93__" sboTerm="SBO:0000247" id="M_m00508c__91__c__93__" name="1-acylglycerol-LD-SM pool" compartment="c" hasOnlySubstanceUnits="false" boundaryCondition="false" constant="false" fbc:charge="0" fbc:chemicalFormula="C4H7O4R">
        <annotation xmlns:sbml="http://www.sbml.org/sbml/level3/version1/core">
          <rdf:RDF xmlns:rdf="http://www.w3.org/1999/02/22-rdf-syntax-ns#" xmlns:dcterms="http://purl.org/dc/terms/" xmlns:vCard="http://www.w3.org/2001/vcard-rdf/3.0#" xmlns:vCard4="http://www.w3.org/2006/vcard/ns#" xmlns:bqbiol="http://biomodels.net/biology-qualifiers/" xmlns:bqmodel="http://biomodels.net/model-qualifiers/">
            <rdf:Description rdf:about="#M_m00508c__91__c__93__">
              <bqbiol:is>
                <rdf:Bag>
                  <rdf:li rdf:resource="http://identifiers.org/lipidmaps/LMGL01010000"/>
                  <rdf:li rdf:resource="http://identifiers.org/chebi/CHEBI:17408"/>
                  <rdf:li rdf:resource="http://identifiers.org/kegg.compound/C01885"/>
                  <rdf:li rdf:resource="http://identifiers.org/metanetx.chemical/MNXM2963"/>
                </rdf:Bag>
              </bqbiol:is>
              <bqbiol:hasProperty>
                <rdf:Bag>
                  <rdf:li rdf:resource="http://identifiers.org/sbo/SBO:0000247"/>
                </rdf:Bag>
              </bqbiol:hasProperty>
            </rdf:Description>
          </rdf:RDF>
        </annotation>
      </species>
      <species metaid="M_m00509c__91__c__93__" sboTerm="SBO:0000247" id="M_m00509c__91__c__93__" name="1-acylglycerol-LD-TG1 pool" compartment="c" hasOnlySubstanceUnits="false" boundaryCondition="false" constant="false" fbc:charge="0" fbc:chemicalFormula="C4H7O4R">
        <annotation xmlns:sbml="http://www.sbml.org/sbml/level3/version1/core">
          <rdf:RDF xmlns:rdf="http://www.w3.org/1999/02/22-rdf-syntax-ns#" xmlns:dcterms="http://purl.org/dc/terms/" xmlns:vCard="http://www.w3.org/2001/vcard-rdf/3.0#" xmlns:vCard4="http://www.w3.org/2006/vcard/ns#" xmlns:bqbiol="http://biomodels.net/biology-qualifiers/" xmlns:bqmodel="http://biomodels.net/model-qualifiers/">
            <rdf:Description rdf:about="#M_m00509c__91__c__93__">
              <bqbiol:is>
                <rdf:Bag>
                  <rdf:li rdf:resource="http://identifiers.org/lipidmaps/LMGL01010000"/>
                  <rdf:li rdf:resource="http://identifiers.org/chebi/CHEBI:17408"/>
                  <rdf:li rdf:resource="http://identifiers.org/kegg.compound/C01885"/>
                  <rdf:li rdf:resource="http://identifiers.org/metanetx.chemical/MNXM2963"/>
                </rdf:Bag>
              </bqbiol:is>
              <bqbiol:hasProperty>
                <rdf:Bag>
                  <rdf:li rdf:resource="http://identifiers.org/sbo/SBO:0000247"/>
                </rdf:Bag>
              </bqbiol:hasProperty>
            </rdf:Description>
          </rdf:RDF>
        </annotation>
      </species>
      <species metaid="M_m00511c__91__c__93__" sboTerm="SBO:0000247" id="M_m00511c__91__c__93__" name="1-acyl-PE pool" compartment="c" hasOnlySubstanceUnits="false" boundaryCondition="false" constant="false" fbc:charge="0" fbc:chemicalFormula="C6H13NO7PR">
        <annotation xmlns:sbml="http://www.sbml.org/sbml/level3/version1/core">
          <rdf:RDF xmlns:rdf="http://www.w3.org/1999/02/22-rdf-syntax-ns#" xmlns:dcterms="http://purl.org/dc/terms/" xmlns:vCard="http://www.w3.org/2001/vcard-rdf/3.0#" xmlns:vCard4="http://www.w3.org/2006/vcard/ns#" xmlns:bqbiol="http://biomodels.net/biology-qualifiers/" xmlns:bqmodel="http://biomodels.net/model-qualifiers/">
            <rdf:Description rdf:about="#M_m00511c__91__c__93__">
              <bqbiol:is>
                <rdf:Bag>
                  <rdf:li rdf:resource="http://identifiers.org/kegg.compound/C04438"/>
                  <rdf:li rdf:resource="http://identifiers.org/metanetx.chemical/MNXM96082"/>
                </rdf:Bag>
              </bqbiol:is>
              <bqbiol:hasProperty>
                <rdf:Bag>
                  <rdf:li rdf:resource="http://identifiers.org/sbo/SBO:0000247"/>
                </rdf:Bag>
              </bqbiol:hasProperty>
            </rdf:Description>
          </rdf:RDF>
        </annotation>
      </species>
      <species metaid="M_m00533c__91__c__93__" sboTerm="SBO:0000247" id="M_m00533c__91__c__93__" name="1-hydroperoxy-8-carboxyoctyl-3,4-epoxynon-(2E)-enyl-ether" compartment="c" hasOnlySubstanceUnits="false" boundaryCondition="false" constant="false" fbc:charge="-1" fbc:chemicalFormula="C18H31O6">
        <annotation xmlns:sbml="http://www.sbml.org/sbml/level3/version1/core">
          <rdf:RDF xmlns:rdf="http://www.w3.org/1999/02/22-rdf-syntax-ns#" xmlns:dcterms="http://purl.org/dc/terms/" xmlns:vCard="http://www.w3.org/2001/vcard-rdf/3.0#" xmlns:vCard4="http://www.w3.org/2006/vcard/ns#" xmlns:bqbiol="http://biomodels.net/biology-qualifiers/" xmlns:bqmodel="http://biomodels.net/model-qualifiers/">
            <rdf:Description rdf:about="#M_m00533c__91__c__93__">
              <bqbiol:is>
                <rdf:Bag>
                  <rdf:li rdf:resource="http://identifiers.org/metanetx.chemical/MNXM164037"/>
                </rdf:Bag>
              </bqbiol:is>
              <bqbiol:hasProperty>
                <rdf:Bag>
                  <rdf:li rdf:resource="http://identifiers.org/sbo/SBO:0000247"/>
                </rdf:Bag>
              </bqbiol:hasProperty>
            </rdf:Description>
          </rdf:RDF>
        </annotation>
      </species>
      <species metaid="M_m00536c__91__c__93__" sboTerm="SBO:0000247" id="M_m00536c__91__c__93__" name="1-methylnicotinamide" compartment="c" hasOnlySubstanceUnits="false" boundaryCondition="false" constant="false" fbc:charge="1" fbc:chemicalFormula="C7H9N2O">
        <annotation xmlns:sbml="http://www.sbml.org/sbml/level3/version1/core">
          <rdf:RDF xmlns:rdf="http://www.w3.org/1999/02/22-rdf-syntax-ns#" xmlns:dcterms="http://purl.org/dc/terms/" xmlns:vCard="http://www.w3.org/2001/vcard-rdf/3.0#" xmlns:vCard4="http://www.w3.org/2006/vcard/ns#" xmlns:bqbiol="http://biomodels.net/biology-qualifiers/" xmlns:bqmodel="http://biomodels.net/model-qualifiers/">
            <rdf:Description rdf:about="#M_m00536c__91__c__93__">
              <bqbiol:is>
                <rdf:Bag>
                  <rdf:li rdf:resource="http://identifiers.org/bigg.metabolite/1mncam"/>
                  <rdf:li rdf:resource="http://identifiers.org/chebi/CHEBI:16797"/>
                  <rdf:li rdf:resource="http://identifiers.org/hmdb/HMDB00699"/>
                  <rdf:li rdf:resource="http://identifiers.org/kegg.compound/C02918"/>
                  <rdf:li rdf:resource="http://identifiers.org/metanetx.chemical/MNXM2172"/>
                  <rdf:li rdf:resource="http://identifiers.org/pubchem.compound/457"/>
                </rdf:Bag>
              </bqbiol:is>
              <bqbiol:hasProperty>
                <rdf:Bag>
                  <rdf:li rdf:resource="http://identifiers.org/sbo/SBO:0000247"/>
                </rdf:Bag>
              </bqbiol:hasProperty>
            </rdf:Description>
          </rdf:RDF>
        </annotation>
      </species>
      <species metaid="M_m00536s__91__s__93__" sboTerm="SBO:0000247" id="M_m00536s__91__s__93__" name="1-methylnicotinamide" compartment="s" hasOnlySubstanceUnits="false" boundaryCondition="false" constant="false" fbc:charge="1" fbc:chemicalFormula="C7H9N2O">
        <annotation xmlns:sbml="http://www.sbml.org/sbml/level3/version1/core">
          <rdf:RDF xmlns:rdf="http://www.w3.org/1999/02/22-rdf-syntax-ns#" xmlns:dcterms="http://purl.org/dc/terms/" xmlns:vCard="http://www.w3.org/2001/vcard-rdf/3.0#" xmlns:vCard4="http://www.w3.org/2006/vcard/ns#" xmlns:bqbiol="http://biomodels.net/biology-qualifiers/" xmlns:bqmodel="http://biomodels.net/model-qualifiers/">
            <rdf:Description rdf:about="#M_m00536s__91__s__93__">
              <bqbiol:is>
                <rdf:Bag>
                  <rdf:li rdf:resource="http://identifiers.org/bigg.metabolite/1mncam"/>
                  <rdf:li rdf:resource="http://identifiers.org/chebi/CHEBI:16797"/>
                  <rdf:li rdf:resource="http://identifiers.org/hmdb/HMDB00699"/>
                  <rdf:li rdf:resource="http://identifiers.org/kegg.compound/C02918"/>
                  <rdf:li rdf:resource="http://identifiers.org/metanetx.chemical/MNXM2172"/>
                  <rdf:li rdf:resource="http://identifiers.org/pubchem.compound/457"/>
                </rdf:Bag>
              </bqbiol:is>
              <bqbiol:hasProperty>
                <rdf:Bag>
                  <rdf:li rdf:resource="http://identifiers.org/sbo/SBO:0000247"/>
                </rdf:Bag>
              </bqbiol:hasProperty>
            </rdf:Description>
          </rdf:RDF>
        </annotation>
      </species>
      <species metaid="M_m00538c__91__c__93__" sboTerm="SBO:0000247" id="M_m00538c__91__c__93__" name="1-naphthol" compartment="c" hasOnlySubstanceUnits="false" boundaryCondition="false" constant="false" fbc:charge="0" fbc:chemicalFormula="C10H8O">
        <annotation xmlns:sbml="http://www.sbml.org/sbml/level3/version1/core">
          <rdf:RDF xmlns:rdf="http://www.w3.org/1999/02/22-rdf-syntax-ns#" xmlns:dcterms="http://purl.org/dc/terms/" xmlns:vCard="http://www.w3.org/2001/vcard-rdf/3.0#" xmlns:vCard4="http://www.w3.org/2006/vcard/ns#" xmlns:bqbiol="http://biomodels.net/biology-qualifiers/" xmlns:bqmodel="http://biomodels.net/model-qualifiers/">
            <rdf:Description rdf:about="#M_m00538c__91__c__93__">
              <bqbiol:is>
                <rdf:Bag>
                  <rdf:li rdf:resource="http://identifiers.org/chebi/CHEBI:10319"/>
                  <rdf:li rdf:resource="http://identifiers.org/kegg.compound/C11714"/>
                  <rdf:li rdf:resource="http://identifiers.org/metanetx.chemical/MNXM4238"/>
                </rdf:Bag>
              </bqbiol:is>
              <bqbiol:hasProperty>
                <rdf:Bag>
                  <rdf:li rdf:resource="http://identifiers.org/sbo/SBO:0000247"/>
                </rdf:Bag>
              </bqbiol:hasProperty>
            </rdf:Description>
          </rdf:RDF>
        </annotation>
      </species>
      <species metaid="M_m00539c__91__c__93__" sboTerm="SBO:0000247" id="M_m00539c__91__c__93__" name="1-naphthylamine" compartment="c" hasOnlySubstanceUnits="false" boundaryCondition="false" constant="false" fbc:charge="0" fbc:chemicalFormula="C10H9N">
        <annotation xmlns:sbml="http://www.sbml.org/sbml/level3/version1/core">
          <rdf:RDF xmlns:rdf="http://www.w3.org/1999/02/22-rdf-syntax-ns#" xmlns:dcterms="http://purl.org/dc/terms/" xmlns:vCard="http://www.w3.org/2001/vcard-rdf/3.0#" xmlns:vCard4="http://www.w3.org/2006/vcard/ns#" xmlns:bqbiol="http://biomodels.net/biology-qualifiers/" xmlns:bqmodel="http://biomodels.net/model-qualifiers/">
            <rdf:Description rdf:about="#M_m00539c__91__c__93__">
              <bqbiol:is>
                <rdf:Bag>
                  <rdf:li rdf:resource="http://identifiers.org/kegg.compound/C14790"/>
                  <rdf:li rdf:resource="http://identifiers.org/metanetx.chemical/MNXM9632"/>
                </rdf:Bag>
              </bqbiol:is>
              <bqbiol:hasProperty>
                <rdf:Bag>
                  <rdf:li rdf:resource="http://identifiers.org/sbo/SBO:0000247"/>
                </rdf:Bag>
              </bqbiol:hasProperty>
            </rdf:Description>
          </rdf:RDF>
        </annotation>
      </species>
      <species metaid="M_m00540c__91__c__93__" sboTerm="SBO:0000247" id="M_m00540c__91__c__93__" name="1-nitro-5,6-dihydroxy-dihydronaphthalene" compartment="c" hasOnlySubstanceUnits="false" boundaryCondition="false" constant="false" fbc:charge="0" fbc:chemicalFormula="C10H9NO4">
        <annotation xmlns:sbml="http://www.sbml.org/sbml/level3/version1/core">
          <rdf:RDF xmlns:rdf="http://www.w3.org/1999/02/22-rdf-syntax-ns#" xmlns:dcterms="http://purl.org/dc/terms/" xmlns:vCard="http://www.w3.org/2001/vcard-rdf/3.0#" xmlns:vCard4="http://www.w3.org/2006/vcard/ns#" xmlns:bqbiol="http://biomodels.net/biology-qualifiers/" xmlns:bqmodel="http://biomodels.net/model-qualifiers/">
            <rdf:Description rdf:about="#M_m00540c__91__c__93__">
              <bqbiol:is>
                <rdf:Bag>
                  <rdf:li rdf:resource="http://identifiers.org/kegg.compound/C14801"/>
                  <rdf:li rdf:resource="http://identifiers.org/metanetx.chemical/MNXM9633"/>
                </rdf:Bag>
              </bqbiol:is>
              <bqbiol:hasProperty>
                <rdf:Bag>
                  <rdf:li rdf:resource="http://identifiers.org/sbo/SBO:0000247"/>
                </rdf:Bag>
              </bqbiol:hasProperty>
            </rdf:Description>
          </rdf:RDF>
        </annotation>
      </species>
      <species metaid="M_m00541c__91__c__93__" sboTerm="SBO:0000247" id="M_m00541c__91__c__93__" name="1-nitro-5-glutathionyl-6-hydroxy-5,6-dihydronaphthalene" compartment="c" hasOnlySubstanceUnits="false" boundaryCondition="false" constant="false" fbc:charge="0" fbc:chemicalFormula="C20H24N4O9S">
        <annotation xmlns:sbml="http://www.sbml.org/sbml/level3/version1/core">
          <rdf:RDF xmlns:rdf="http://www.w3.org/1999/02/22-rdf-syntax-ns#" xmlns:dcterms="http://purl.org/dc/terms/" xmlns:vCard="http://www.w3.org/2001/vcard-rdf/3.0#" xmlns:vCard4="http://www.w3.org/2006/vcard/ns#" xmlns:bqbiol="http://biomodels.net/biology-qualifiers/" xmlns:bqmodel="http://biomodels.net/model-qualifiers/">
            <rdf:Description rdf:about="#M_m00541c__91__c__93__">
              <bqbiol:is>
                <rdf:Bag>
                  <rdf:li rdf:resource="http://identifiers.org/kegg.compound/C14806"/>
                  <rdf:li rdf:resource="http://identifiers.org/metanetx.chemical/MNXM9634"/>
                </rdf:Bag>
              </bqbiol:is>
              <bqbiol:hasProperty>
                <rdf:Bag>
                  <rdf:li rdf:resource="http://identifiers.org/sbo/SBO:0000247"/>
                </rdf:Bag>
              </bqbiol:hasProperty>
            </rdf:Description>
          </rdf:RDF>
        </annotation>
      </species>
      <species metaid="M_m00542c__91__c__93__" sboTerm="SBO:0000247" id="M_m00542c__91__c__93__" name="1-nitro-5-hydroxy-6-glutathionyl-5,6-dihydronaphthalene" compartment="c" hasOnlySubstanceUnits="false" boundaryCondition="false" constant="false" fbc:charge="0" fbc:chemicalFormula="C20H24N4O9S">
        <annotation xmlns:sbml="http://www.sbml.org/sbml/level3/version1/core">
          <rdf:RDF xmlns:rdf="http://www.w3.org/1999/02/22-rdf-syntax-ns#" xmlns:dcterms="http://purl.org/dc/terms/" xmlns:vCard="http://www.w3.org/2001/vcard-rdf/3.0#" xmlns:vCard4="http://www.w3.org/2006/vcard/ns#" xmlns:bqbiol="http://biomodels.net/biology-qualifiers/" xmlns:bqmodel="http://biomodels.net/model-qualifiers/">
            <rdf:Description rdf:about="#M_m00542c__91__c__93__">
              <bqbiol:is>
                <rdf:Bag>
                  <rdf:li rdf:resource="http://identifiers.org/kegg.compound/C14805"/>
                  <rdf:li rdf:resource="http://identifiers.org/metanetx.chemical/MNXM9635"/>
                </rdf:Bag>
              </bqbiol:is>
              <bqbiol:hasProperty>
                <rdf:Bag>
                  <rdf:li rdf:resource="http://identifiers.org/sbo/SBO:0000247"/>
                </rdf:Bag>
              </bqbiol:hasProperty>
            </rdf:Description>
          </rdf:RDF>
        </annotation>
      </species>
      <species metaid="M_m00543c__91__c__93__" sboTerm="SBO:0000247" id="M_m00543c__91__c__93__" name="1-nitro-7-glutathionyl-8-hydroxy-7,8-dihydronaphthalene" compartment="c" hasOnlySubstanceUnits="false" boundaryCondition="false" constant="false" fbc:charge="0" fbc:chemicalFormula="C20H24N4O9S">
        <annotation xmlns:sbml="http://www.sbml.org/sbml/level3/version1/core">
          <rdf:RDF xmlns:rdf="http://www.w3.org/1999/02/22-rdf-syntax-ns#" xmlns:dcterms="http://purl.org/dc/terms/" xmlns:vCard="http://www.w3.org/2001/vcard-rdf/3.0#" xmlns:vCard4="http://www.w3.org/2006/vcard/ns#" xmlns:bqbiol="http://biomodels.net/biology-qualifiers/" xmlns:bqmodel="http://biomodels.net/model-qualifiers/">
            <rdf:Description rdf:about="#M_m00543c__91__c__93__">
              <bqbiol:is>
                <rdf:Bag>
                  <rdf:li rdf:resource="http://identifiers.org/kegg.compound/C14804"/>
                  <rdf:li rdf:resource="http://identifiers.org/metanetx.chemical/MNXM9636"/>
                </rdf:Bag>
              </bqbiol:is>
              <bqbiol:hasProperty>
                <rdf:Bag>
                  <rdf:li rdf:resource="http://identifiers.org/sbo/SBO:0000247"/>
                </rdf:Bag>
              </bqbiol:hasProperty>
            </rdf:Description>
          </rdf:RDF>
        </annotation>
      </species>
      <species metaid="M_m00544c__91__c__93__" sboTerm="SBO:0000247" id="M_m00544c__91__c__93__" name="1-nitro-7-hydroxy-8-glutathionyl-7,8-dihydronaphthalene" compartment="c" hasOnlySubstanceUnits="false" boundaryCondition="false" constant="false" fbc:charge="0" fbc:chemicalFormula="C20H24N4O9S">
        <annotation xmlns:sbml="http://www.sbml.org/sbml/level3/version1/core">
          <rdf:RDF xmlns:rdf="http://www.w3.org/1999/02/22-rdf-syntax-ns#" xmlns:dcterms="http://purl.org/dc/terms/" xmlns:vCard="http://www.w3.org/2001/vcard-rdf/3.0#" xmlns:vCard4="http://www.w3.org/2006/vcard/ns#" xmlns:bqbiol="http://biomodels.net/biology-qualifiers/" xmlns:bqmodel="http://biomodels.net/model-qualifiers/">
            <rdf:Description rdf:about="#M_m00544c__91__c__93__">
              <bqbiol:is>
                <rdf:Bag>
                  <rdf:li rdf:resource="http://identifiers.org/kegg.compound/C14803"/>
                  <rdf:li rdf:resource="http://identifiers.org/metanetx.chemical/MNXM9637"/>
                </rdf:Bag>
              </bqbiol:is>
              <bqbiol:hasProperty>
                <rdf:Bag>
                  <rdf:li rdf:resource="http://identifiers.org/sbo/SBO:0000247"/>
                </rdf:Bag>
              </bqbiol:hasProperty>
            </rdf:Description>
          </rdf:RDF>
        </annotation>
      </species>
      <species metaid="M_m00545c__91__c__93__" sboTerm="SBO:0000247" id="M_m00545c__91__c__93__" name="1-nitronaphthalene" compartment="c" hasOnlySubstanceUnits="false" boundaryCondition="false" constant="false" fbc:charge="-1" fbc:chemicalFormula="C10H6NO2">
        <annotation xmlns:sbml="http://www.sbml.org/sbml/level3/version1/core">
          <rdf:RDF xmlns:rdf="http://www.w3.org/1999/02/22-rdf-syntax-ns#" xmlns:dcterms="http://purl.org/dc/terms/" xmlns:vCard="http://www.w3.org/2001/vcard-rdf/3.0#" xmlns:vCard4="http://www.w3.org/2006/vcard/ns#" xmlns:bqbiol="http://biomodels.net/biology-qualifiers/" xmlns:bqmodel="http://biomodels.net/model-qualifiers/">
            <rdf:Description rdf:about="#M_m00545c__91__c__93__">
              <bqbiol:is>
                <rdf:Bag>
                  <rdf:li rdf:resource="http://identifiers.org/chebi/CHEBI:34104"/>
                  <rdf:li rdf:resource="http://identifiers.org/kegg.compound/C14040"/>
                  <rdf:li rdf:resource="http://identifiers.org/metanetx.chemical/MNXM5417"/>
                </rdf:Bag>
              </bqbiol:is>
              <bqbiol:hasProperty>
                <rdf:Bag>
                  <rdf:li rdf:resource="http://identifiers.org/sbo/SBO:0000247"/>
                </rdf:Bag>
              </bqbiol:hasProperty>
            </rdf:Description>
          </rdf:RDF>
        </annotation>
      </species>
      <species metaid="M_m00545s__91__s__93__" sboTerm="SBO:0000247" id="M_m00545s__91__s__93__" name="1-nitronaphthalene" compartment="s" hasOnlySubstanceUnits="false" boundaryCondition="false" constant="false" fbc:charge="-1" fbc:chemicalFormula="C10H6NO2">
        <annotation xmlns:sbml="http://www.sbml.org/sbml/level3/version1/core">
          <rdf:RDF xmlns:rdf="http://www.w3.org/1999/02/22-rdf-syntax-ns#" xmlns:dcterms="http://purl.org/dc/terms/" xmlns:vCard="http://www.w3.org/2001/vcard-rdf/3.0#" xmlns:vCard4="http://www.w3.org/2006/vcard/ns#" xmlns:bqbiol="http://biomodels.net/biology-qualifiers/" xmlns:bqmodel="http://biomodels.net/model-qualifiers/">
            <rdf:Description rdf:about="#M_m00545s__91__s__93__">
              <bqbiol:is>
                <rdf:Bag>
                  <rdf:li rdf:resource="http://identifiers.org/chebi/CHEBI:34104"/>
                  <rdf:li rdf:resource="http://identifiers.org/kegg.compound/C14040"/>
                  <rdf:li rdf:resource="http://identifiers.org/metanetx.chemical/MNXM5417"/>
                </rdf:Bag>
              </bqbiol:is>
              <bqbiol:hasProperty>
                <rdf:Bag>
                  <rdf:li rdf:resource="http://identifiers.org/sbo/SBO:0000247"/>
                </rdf:Bag>
              </bqbiol:hasProperty>
            </rdf:Description>
          </rdf:RDF>
        </annotation>
      </species>
      <species metaid="M_m00546c__91__c__93__" sboTerm="SBO:0000247" id="M_m00546c__91__c__93__" name="1-nitronaphthalene-5,6-oxide" compartment="c" hasOnlySubstanceUnits="false" boundaryCondition="false" constant="false" fbc:charge="0" fbc:chemicalFormula="C10H7NO3">
        <annotation xmlns:sbml="http://www.sbml.org/sbml/level3/version1/core">
          <rdf:RDF xmlns:rdf="http://www.w3.org/1999/02/22-rdf-syntax-ns#" xmlns:dcterms="http://purl.org/dc/terms/" xmlns:vCard="http://www.w3.org/2001/vcard-rdf/3.0#" xmlns:vCard4="http://www.w3.org/2006/vcard/ns#" xmlns:bqbiol="http://biomodels.net/biology-qualifiers/" xmlns:bqmodel="http://biomodels.net/model-qualifiers/">
            <rdf:Description rdf:about="#M_m00546c__91__c__93__">
              <bqbiol:is>
                <rdf:Bag>
                  <rdf:li rdf:resource="http://identifiers.org/kegg.compound/C14800"/>
                  <rdf:li rdf:resource="http://identifiers.org/metanetx.chemical/MNXM4239"/>
                </rdf:Bag>
              </bqbiol:is>
              <bqbiol:hasProperty>
                <rdf:Bag>
                  <rdf:li rdf:resource="http://identifiers.org/sbo/SBO:0000247"/>
                </rdf:Bag>
              </bqbiol:hasProperty>
            </rdf:Description>
          </rdf:RDF>
        </annotation>
      </species>
      <species metaid="M_m00547c__91__c__93__" sboTerm="SBO:0000247" id="M_m00547c__91__c__93__" name="1-nitronaphthalene-7,8-oxide" compartment="c" hasOnlySubstanceUnits="false" boundaryCondition="false" constant="false" fbc:charge="0" fbc:chemicalFormula="C10H7NO3">
        <annotation xmlns:sbml="http://www.sbml.org/sbml/level3/version1/core">
          <rdf:RDF xmlns:rdf="http://www.w3.org/1999/02/22-rdf-syntax-ns#" xmlns:dcterms="http://purl.org/dc/terms/" xmlns:vCard="http://www.w3.org/2001/vcard-rdf/3.0#" xmlns:vCard4="http://www.w3.org/2006/vcard/ns#" xmlns:bqbiol="http://biomodels.net/biology-qualifiers/" xmlns:bqmodel="http://biomodels.net/model-qualifiers/">
            <rdf:Description rdf:about="#M_m00547c__91__c__93__">
              <bqbiol:is>
                <rdf:Bag>
                  <rdf:li rdf:resource="http://identifiers.org/kegg.compound/C14802"/>
                  <rdf:li rdf:resource="http://identifiers.org/metanetx.chemical/MNXM5418"/>
                </rdf:Bag>
              </bqbiol:is>
              <bqbiol:hasProperty>
                <rdf:Bag>
                  <rdf:li rdf:resource="http://identifiers.org/sbo/SBO:0000247"/>
                </rdf:Bag>
              </bqbiol:hasProperty>
            </rdf:Description>
          </rdf:RDF>
        </annotation>
      </species>
      <species metaid="M_m00548c__91__c__93__" sboTerm="SBO:0000247" id="M_m00548c__91__c__93__" name="1-nitrosonaphthalene" compartment="c" hasOnlySubstanceUnits="false" boundaryCondition="false" constant="false" fbc:charge="0" fbc:chemicalFormula="C10H7NO">
        <annotation xmlns:sbml="http://www.sbml.org/sbml/level3/version1/core">
          <rdf:RDF xmlns:rdf="http://www.w3.org/1999/02/22-rdf-syntax-ns#" xmlns:dcterms="http://purl.org/dc/terms/" xmlns:vCard="http://www.w3.org/2001/vcard-rdf/3.0#" xmlns:vCard4="http://www.w3.org/2006/vcard/ns#" xmlns:bqbiol="http://biomodels.net/biology-qualifiers/" xmlns:bqmodel="http://biomodels.net/model-qualifiers/">
            <rdf:Description rdf:about="#M_m00548c__91__c__93__">
              <bqbiol:is>
                <rdf:Bag>
                  <rdf:li rdf:resource="http://identifiers.org/kegg.compound/C14788"/>
                  <rdf:li rdf:resource="http://identifiers.org/metanetx.chemical/MNXM6618"/>
                </rdf:Bag>
              </bqbiol:is>
              <bqbiol:hasProperty>
                <rdf:Bag>
                  <rdf:li rdf:resource="http://identifiers.org/sbo/SBO:0000247"/>
                </rdf:Bag>
              </bqbiol:hasProperty>
            </rdf:Description>
          </rdf:RDF>
        </annotation>
      </species>
      <species metaid="M_m00549c__91__c__93__" sboTerm="SBO:0000247" id="M_m00549c__91__c__93__" name="1-organyl-2-lyso-sn-glycero-3-phosphocholine" compartment="c" hasOnlySubstanceUnits="false" boundaryCondition="false" constant="false" fbc:charge="0" fbc:chemicalFormula="C8H19NO6PR">
        <annotation xmlns:sbml="http://www.sbml.org/sbml/level3/version1/core">
          <rdf:RDF xmlns:rdf="http://www.w3.org/1999/02/22-rdf-syntax-ns#" xmlns:dcterms="http://purl.org/dc/terms/" xmlns:vCard="http://www.w3.org/2001/vcard-rdf/3.0#" xmlns:vCard4="http://www.w3.org/2006/vcard/ns#" xmlns:bqbiol="http://biomodels.net/biology-qualifiers/" xmlns:bqmodel="http://biomodels.net/model-qualifiers/">
            <rdf:Description rdf:about="#M_m00549c__91__c__93__">
              <bqbiol:is>
                <rdf:Bag>
                  <rdf:li rdf:resource="http://identifiers.org/kegg.compound/C04317"/>
                  <rdf:li rdf:resource="http://identifiers.org/metanetx.chemical/MNXM1256"/>
                </rdf:Bag>
              </bqbiol:is>
              <bqbiol:hasProperty>
                <rdf:Bag>
                  <rdf:li rdf:resource="http://identifiers.org/sbo/SBO:0000247"/>
                </rdf:Bag>
              </bqbiol:hasProperty>
            </rdf:Description>
          </rdf:RDF>
        </annotation>
      </species>
      <species metaid="M_m00551c__91__c__93__" sboTerm="SBO:0000247" id="M_m00551c__91__c__93__" name="1-phosphatidyl-1D-myo-inositol-3,4-bisphosphate" compartment="c" hasOnlySubstanceUnits="false" boundaryCondition="false" constant="false" fbc:charge="-5" fbc:chemicalFormula="C11H14O19P3R2">
        <annotation xmlns:sbml="http://www.sbml.org/sbml/level3/version1/core">
          <rdf:RDF xmlns:rdf="http://www.w3.org/1999/02/22-rdf-syntax-ns#" xmlns:dcterms="http://purl.org/dc/terms/" xmlns:vCard="http://www.w3.org/2001/vcard-rdf/3.0#" xmlns:vCard4="http://www.w3.org/2006/vcard/ns#" xmlns:bqbiol="http://biomodels.net/biology-qualifiers/" xmlns:bqmodel="http://biomodels.net/model-qualifiers/">
            <rdf:Description rdf:about="#M_m00551c__91__c__93__">
              <bqbiol:is>
                <rdf:Bag>
                  <rdf:li rdf:resource="http://identifiers.org/bigg.metabolite/pail34p_hs"/>
                  <rdf:li rdf:resource="http://identifiers.org/chebi/CHEBI:16152"/>
                  <rdf:li rdf:resource="http://identifiers.org/kegg.compound/C11554"/>
                  <rdf:li rdf:resource="http://identifiers.org/metanetx.chemical/MNXM90428"/>
                </rdf:Bag>
              </bqbiol:is>
              <bqbiol:hasProperty>
                <rdf:Bag>
                  <rdf:li rdf:resource="http://identifiers.org/sbo/SBO:0000247"/>
                </rdf:Bag>
              </bqbiol:hasProperty>
            </rdf:Description>
          </rdf:RDF>
        </annotation>
      </species>
      <species metaid="M_m00552c__91__c__93__" sboTerm="SBO:0000247" id="M_m00552c__91__c__93__" name="1-phosphatidyl-1D-myo-inositol-3-phosphate" compartment="c" hasOnlySubstanceUnits="false" boundaryCondition="false" constant="false" fbc:charge="-3" fbc:chemicalFormula="C11H15O16P2R2">
        <annotation xmlns:sbml="http://www.sbml.org/sbml/level3/version1/core">
          <rdf:RDF xmlns:rdf="http://www.w3.org/1999/02/22-rdf-syntax-ns#" xmlns:dcterms="http://purl.org/dc/terms/" xmlns:vCard="http://www.w3.org/2001/vcard-rdf/3.0#" xmlns:vCard4="http://www.w3.org/2006/vcard/ns#" xmlns:bqbiol="http://biomodels.net/biology-qualifiers/" xmlns:bqmodel="http://biomodels.net/model-qualifiers/">
            <rdf:Description rdf:about="#M_m00552c__91__c__93__">
              <bqbiol:is>
                <rdf:Bag>
                  <rdf:li rdf:resource="http://identifiers.org/bigg.metabolite/pail3p_hs"/>
                  <rdf:li rdf:resource="http://identifiers.org/chebi/CHEBI:17283"/>
                  <rdf:li rdf:resource="http://identifiers.org/kegg.compound/C04549"/>
                  <rdf:li rdf:resource="http://identifiers.org/metanetx.chemical/MNXM90514"/>
                </rdf:Bag>
              </bqbiol:is>
              <bqbiol:hasProperty>
                <rdf:Bag>
                  <rdf:li rdf:resource="http://identifiers.org/sbo/SBO:0000247"/>
                </rdf:Bag>
              </bqbiol:hasProperty>
            </rdf:Description>
          </rdf:RDF>
        </annotation>
      </species>
      <species metaid="M_m00553c__91__c__93__" sboTerm="SBO:0000247" id="M_m00553c__91__c__93__" name="1-phosphatidyl-1D-myo-inositol-4-phosphate" compartment="c" hasOnlySubstanceUnits="false" boundaryCondition="false" constant="false" fbc:charge="-3" fbc:chemicalFormula="C11H15O16P2R2">
        <annotation xmlns:sbml="http://www.sbml.org/sbml/level3/version1/core">
          <rdf:RDF xmlns:rdf="http://www.w3.org/1999/02/22-rdf-syntax-ns#" xmlns:dcterms="http://purl.org/dc/terms/" xmlns:vCard="http://www.w3.org/2001/vcard-rdf/3.0#" xmlns:vCard4="http://www.w3.org/2006/vcard/ns#" xmlns:bqbiol="http://biomodels.net/biology-qualifiers/" xmlns:bqmodel="http://biomodels.net/model-qualifiers/">
            <rdf:Description rdf:about="#M_m00553c__91__c__93__">
              <bqbiol:is>
                <rdf:Bag>
                  <rdf:li rdf:resource="http://identifiers.org/bigg.metabolite/pail4p_hs"/>
                  <rdf:li rdf:resource="http://identifiers.org/chebi/CHEBI:17526"/>
                  <rdf:li rdf:resource="http://identifiers.org/kegg.compound/C01277"/>
                  <rdf:li rdf:resource="http://identifiers.org/metanetx.chemical/MNXM2456"/>
                </rdf:Bag>
              </bqbiol:is>
              <bqbiol:hasProperty>
                <rdf:Bag>
                  <rdf:li rdf:resource="http://identifiers.org/sbo/SBO:0000247"/>
                </rdf:Bag>
              </bqbiol:hasProperty>
            </rdf:Description>
          </rdf:RDF>
        </annotation>
      </species>
      <species metaid="M_m00554c__91__c__93__" sboTerm="SBO:0000247" id="M_m00554c__91__c__93__" name="1-phosphatidyl-1D-myo-inositol-5-phosphate" compartment="c" hasOnlySubstanceUnits="false" boundaryCondition="false" constant="false" fbc:charge="-3" fbc:chemicalFormula="C11H15O16P2R2">
        <annotation xmlns:sbml="http://www.sbml.org/sbml/level3/version1/core">
          <rdf:RDF xmlns:rdf="http://www.w3.org/1999/02/22-rdf-syntax-ns#" xmlns:dcterms="http://purl.org/dc/terms/" xmlns:vCard="http://www.w3.org/2001/vcard-rdf/3.0#" xmlns:vCard4="http://www.w3.org/2006/vcard/ns#" xmlns:bqbiol="http://biomodels.net/biology-qualifiers/" xmlns:bqmodel="http://biomodels.net/model-qualifiers/">
            <rdf:Description rdf:about="#M_m00554c__91__c__93__">
              <bqbiol:is>
                <rdf:Bag>
                  <rdf:li rdf:resource="http://identifiers.org/bigg.metabolite/pail5p_hs"/>
                  <rdf:li rdf:resource="http://identifiers.org/chebi/CHEBI:16500"/>
                  <rdf:li rdf:resource="http://identifiers.org/kegg.compound/C11557"/>
                  <rdf:li rdf:resource="http://identifiers.org/metanetx.chemical/MNXM324"/>
                </rdf:Bag>
              </bqbiol:is>
              <bqbiol:hasProperty>
                <rdf:Bag>
                  <rdf:li rdf:resource="http://identifiers.org/sbo/SBO:0000247"/>
                </rdf:Bag>
              </bqbiol:hasProperty>
            </rdf:Description>
          </rdf:RDF>
        </annotation>
      </species>
      <species metaid="M_m00554n__91__n__93__" sboTerm="SBO:0000247" id="M_m00554n__91__n__93__" name="1-phosphatidyl-1D-myo-inositol-5-phosphate" compartment="n" hasOnlySubstanceUnits="false" boundaryCondition="false" constant="false" fbc:charge="-3" fbc:chemicalFormula="C11H15O16P2R2">
        <annotation xmlns:sbml="http://www.sbml.org/sbml/level3/version1/core">
          <rdf:RDF xmlns:rdf="http://www.w3.org/1999/02/22-rdf-syntax-ns#" xmlns:dcterms="http://purl.org/dc/terms/" xmlns:vCard="http://www.w3.org/2001/vcard-rdf/3.0#" xmlns:vCard4="http://www.w3.org/2006/vcard/ns#" xmlns:bqbiol="http://biomodels.net/biology-qualifiers/" xmlns:bqmodel="http://biomodels.net/model-qualifiers/">
            <rdf:Description rdf:about="#M_m00554n__91__n__93__">
              <bqbiol:is>
                <rdf:Bag>
                  <rdf:li rdf:resource="http://identifiers.org/bigg.metabolite/pail5p_hs"/>
                  <rdf:li rdf:resource="http://identifiers.org/chebi/CHEBI:16500"/>
                  <rdf:li rdf:resource="http://identifiers.org/kegg.compound/C11557"/>
                  <rdf:li rdf:resource="http://identifiers.org/metanetx.chemical/MNXM324"/>
                </rdf:Bag>
              </bqbiol:is>
              <bqbiol:hasProperty>
                <rdf:Bag>
                  <rdf:li rdf:resource="http://identifiers.org/sbo/SBO:0000247"/>
                </rdf:Bag>
              </bqbiol:hasProperty>
            </rdf:Description>
          </rdf:RDF>
        </annotation>
      </species>
      <species metaid="M_m00555c__91__c__93__" sboTerm="SBO:0000247" id="M_m00555c__91__c__93__" name="1-phosphatidyl-myo-inositol-3,5-bisphosphate" compartment="c" hasOnlySubstanceUnits="false" boundaryCondition="false" constant="false" fbc:charge="-5" fbc:chemicalFormula="C11H14O19P3R2">
        <annotation xmlns:sbml="http://www.sbml.org/sbml/level3/version1/core">
          <rdf:RDF xmlns:rdf="http://www.w3.org/1999/02/22-rdf-syntax-ns#" xmlns:dcterms="http://purl.org/dc/terms/" xmlns:vCard="http://www.w3.org/2001/vcard-rdf/3.0#" xmlns:vCard4="http://www.w3.org/2006/vcard/ns#" xmlns:bqbiol="http://biomodels.net/biology-qualifiers/" xmlns:bqmodel="http://biomodels.net/model-qualifiers/">
            <rdf:Description rdf:about="#M_m00555c__91__c__93__">
              <bqbiol:is>
                <rdf:Bag>
                  <rdf:li rdf:resource="http://identifiers.org/kegg.compound/C11556"/>
                  <rdf:li rdf:resource="http://identifiers.org/metanetx.chemical/MNXM170"/>
                </rdf:Bag>
              </bqbiol:is>
              <bqbiol:hasProperty>
                <rdf:Bag>
                  <rdf:li rdf:resource="http://identifiers.org/sbo/SBO:0000247"/>
                </rdf:Bag>
              </bqbiol:hasProperty>
            </rdf:Description>
          </rdf:RDF>
        </annotation>
      </species>
      <species metaid="M_m00557c__91__c__93__" sboTerm="SBO:0000247" id="M_m00557c__91__c__93__" name="1-pyrroline" compartment="c" hasOnlySubstanceUnits="false" boundaryCondition="false" constant="false" fbc:charge="1" fbc:chemicalFormula="C4H8N">
        <annotation xmlns:sbml="http://www.sbml.org/sbml/level3/version1/core">
          <rdf:RDF xmlns:rdf="http://www.w3.org/1999/02/22-rdf-syntax-ns#" xmlns:dcterms="http://purl.org/dc/terms/" xmlns:vCard="http://www.w3.org/2001/vcard-rdf/3.0#" xmlns:vCard4="http://www.w3.org/2006/vcard/ns#" xmlns:bqbiol="http://biomodels.net/biology-qualifiers/" xmlns:bqmodel="http://biomodels.net/model-qualifiers/">
            <rdf:Description rdf:about="#M_m00557c__91__c__93__">
              <bqbiol:is>
                <rdf:Bag>
                  <rdf:li rdf:resource="http://identifiers.org/chebi/CHEBI:19092"/>
                  <rdf:li rdf:resource="http://identifiers.org/kegg.compound/C15668"/>
                  <rdf:li rdf:resource="http://identifiers.org/metanetx.chemical/MNXM1880"/>
                  <rdf:li rdf:resource="http://identifiers.org/pubchem.compound/79803"/>
                </rdf:Bag>
              </bqbiol:is>
              <bqbiol:hasProperty>
                <rdf:Bag>
                  <rdf:li rdf:resource="http://identifiers.org/sbo/SBO:0000247"/>
                </rdf:Bag>
              </bqbiol:hasProperty>
            </rdf:Description>
          </rdf:RDF>
        </annotation>
      </species>
      <species metaid="M_m00559m__91__m__93__" sboTerm="SBO:0000247" id="M_m00559m__91__m__93__" name="1-pyrroline-5-carboxylate" compartment="m" hasOnlySubstanceUnits="false" boundaryCondition="false" constant="false" fbc:charge="-1" fbc:chemicalFormula="C5H6NO2">
        <annotation xmlns:sbml="http://www.sbml.org/sbml/level3/version1/core">
          <rdf:RDF xmlns:rdf="http://www.w3.org/1999/02/22-rdf-syntax-ns#" xmlns:dcterms="http://purl.org/dc/terms/" xmlns:vCard="http://www.w3.org/2001/vcard-rdf/3.0#" xmlns:vCard4="http://www.w3.org/2006/vcard/ns#" xmlns:bqbiol="http://biomodels.net/biology-qualifiers/" xmlns:bqmodel="http://biomodels.net/model-qualifiers/">
            <rdf:Description rdf:about="#M_m00559m__91__m__93__">
              <bqbiol:is>
                <rdf:Bag>
                  <rdf:li rdf:resource="http://identifiers.org/bigg.metabolite/1pyr5c"/>
                  <rdf:li rdf:resource="http://identifiers.org/chebi/CHEBI:371"/>
                  <rdf:li rdf:resource="http://identifiers.org/kegg.compound/C03912"/>
                  <rdf:li rdf:resource="http://identifiers.org/metanetx.chemical/MNXM1617"/>
                  <rdf:li rdf:resource="http://identifiers.org/pubchem.compound/1196"/>
                </rdf:Bag>
              </bqbiol:is>
              <bqbiol:hasProperty>
                <rdf:Bag>
                  <rdf:li rdf:resource="http://identifiers.org/sbo/SBO:0000247"/>
                </rdf:Bag>
              </bqbiol:hasProperty>
            </rdf:Description>
          </rdf:RDF>
        </annotation>
      </species>
      <species metaid="M_m00560c__91__c__93__" sboTerm="SBO:0000247" id="M_m00560c__91__c__93__" name="1-radyl-2-acyl-sn-glycero-3-phosphocholine" compartment="c" hasOnlySubstanceUnits="false" boundaryCondition="false" constant="false" fbc:charge="0" fbc:chemicalFormula="C9H18NO7PR2">
        <annotation xmlns:sbml="http://www.sbml.org/sbml/level3/version1/core">
          <rdf:RDF xmlns:rdf="http://www.w3.org/1999/02/22-rdf-syntax-ns#" xmlns:dcterms="http://purl.org/dc/terms/" xmlns:vCard="http://www.w3.org/2001/vcard-rdf/3.0#" xmlns:vCard4="http://www.w3.org/2006/vcard/ns#" xmlns:bqbiol="http://biomodels.net/biology-qualifiers/" xmlns:bqmodel="http://biomodels.net/model-qualifiers/">
            <rdf:Description rdf:about="#M_m00560c__91__c__93__">
              <bqbiol:is>
                <rdf:Bag>
                  <rdf:li rdf:resource="http://identifiers.org/bigg.metabolite/ak2gchol_hs"/>
                  <rdf:li rdf:resource="http://identifiers.org/chebi/CHEBI:36702"/>
                  <rdf:li rdf:resource="http://identifiers.org/kegg.compound/C05212"/>
                  <rdf:li rdf:resource="http://identifiers.org/metanetx.chemical/MNXM14173"/>
                </rdf:Bag>
              </bqbiol:is>
              <bqbiol:hasProperty>
                <rdf:Bag>
                  <rdf:li rdf:resource="http://identifiers.org/sbo/SBO:0000247"/>
                </rdf:Bag>
              </bqbiol:hasProperty>
            </rdf:Description>
          </rdf:RDF>
        </annotation>
      </species>
      <species metaid="M_m00564p__91__p__93__" sboTerm="SBO:0000247" id="M_m00564p__91__p__93__" name="2(S)-pristanal" compartment="p" hasOnlySubstanceUnits="false" boundaryCondition="false" constant="false" fbc:charge="0" fbc:chemicalFormula="C19H38O">
        <annotation xmlns:sbml="http://www.sbml.org/sbml/level3/version1/core">
          <rdf:RDF xmlns:rdf="http://www.w3.org/1999/02/22-rdf-syntax-ns#" xmlns:dcterms="http://purl.org/dc/terms/" xmlns:vCard="http://www.w3.org/2001/vcard-rdf/3.0#" xmlns:vCard4="http://www.w3.org/2006/vcard/ns#" xmlns:bqbiol="http://biomodels.net/biology-qualifiers/" xmlns:bqmodel="http://biomodels.net/model-qualifiers/">
            <rdf:Description rdf:about="#M_m00564p__91__p__93__">
              <bqbiol:is>
                <rdf:Bag>
                  <rdf:li rdf:resource="http://identifiers.org/hmdb/HMDB01958"/>
                  <rdf:li rdf:resource="http://identifiers.org/metanetx.chemical/MNXM1947"/>
                  <rdf:li rdf:resource="http://identifiers.org/pubchem.compound/14671060"/>
                </rdf:Bag>
              </bqbiol:is>
              <bqbiol:hasProperty>
                <rdf:Bag>
                  <rdf:li rdf:resource="http://identifiers.org/sbo/SBO:0000247"/>
                </rdf:Bag>
              </bqbiol:hasProperty>
            </rdf:Description>
          </rdf:RDF>
        </annotation>
      </species>
      <species metaid="M_m00567c__91__c__93__" sboTerm="SBO:0000247" id="M_m00567c__91__c__93__" name="2,2-dichloro-1,1-ethanediol" compartment="c" hasOnlySubstanceUnits="false" boundaryCondition="false" constant="false" fbc:charge="0" fbc:chemicalFormula="C2H4Cl2O2">
        <annotation xmlns:sbml="http://www.sbml.org/sbml/level3/version1/core">
          <rdf:RDF xmlns:rdf="http://www.w3.org/1999/02/22-rdf-syntax-ns#" xmlns:dcterms="http://purl.org/dc/terms/" xmlns:vCard="http://www.w3.org/2001/vcard-rdf/3.0#" xmlns:vCard4="http://www.w3.org/2006/vcard/ns#" xmlns:bqbiol="http://biomodels.net/biology-qualifiers/" xmlns:bqmodel="http://biomodels.net/model-qualifiers/">
            <rdf:Description rdf:about="#M_m00567c__91__c__93__">
              <bqbiol:is>
                <rdf:Bag>
                  <rdf:li rdf:resource="http://identifiers.org/kegg.compound/C14860"/>
                  <rdf:li rdf:resource="http://identifiers.org/metanetx.chemical/MNXM9747"/>
                </rdf:Bag>
              </bqbiol:is>
              <bqbiol:hasProperty>
                <rdf:Bag>
                  <rdf:li rdf:resource="http://identifiers.org/sbo/SBO:0000247"/>
                </rdf:Bag>
              </bqbiol:hasProperty>
            </rdf:Description>
          </rdf:RDF>
        </annotation>
      </species>
      <species metaid="M_m00568c__91__c__93__" sboTerm="SBO:0000247" id="M_m00568c__91__c__93__" name="2,2-dichloroacetaldehyde" compartment="c" hasOnlySubstanceUnits="false" boundaryCondition="false" constant="false" fbc:charge="0" fbc:chemicalFormula="C2H2Cl2O">
        <annotation xmlns:sbml="http://www.sbml.org/sbml/level3/version1/core">
          <rdf:RDF xmlns:rdf="http://www.w3.org/1999/02/22-rdf-syntax-ns#" xmlns:dcterms="http://purl.org/dc/terms/" xmlns:vCard="http://www.w3.org/2001/vcard-rdf/3.0#" xmlns:vCard4="http://www.w3.org/2006/vcard/ns#" xmlns:bqbiol="http://biomodels.net/biology-qualifiers/" xmlns:bqmodel="http://biomodels.net/model-qualifiers/">
            <rdf:Description rdf:about="#M_m00568c__91__c__93__">
              <bqbiol:is>
                <rdf:Bag>
                  <rdf:li rdf:resource="http://identifiers.org/kegg.compound/C14858"/>
                  <rdf:li rdf:resource="http://identifiers.org/metanetx.chemical/MNXM5432"/>
                </rdf:Bag>
              </bqbiol:is>
              <bqbiol:hasProperty>
                <rdf:Bag>
                  <rdf:li rdf:resource="http://identifiers.org/sbo/SBO:0000247"/>
                </rdf:Bag>
              </bqbiol:hasProperty>
            </rdf:Description>
          </rdf:RDF>
        </annotation>
      </species>
      <species metaid="M_m00569c__91__c__93__" sboTerm="SBO:0000247" id="M_m00569c__91__c__93__" name="2,3-bisphospho-D-glycerate" compartment="c" hasOnlySubstanceUnits="false" boundaryCondition="false" constant="false" fbc:charge="-5" fbc:chemicalFormula="C3H3O10P2">
        <annotation xmlns:sbml="http://www.sbml.org/sbml/level3/version1/core">
          <rdf:RDF xmlns:rdf="http://www.w3.org/1999/02/22-rdf-syntax-ns#" xmlns:dcterms="http://purl.org/dc/terms/" xmlns:vCard="http://www.w3.org/2001/vcard-rdf/3.0#" xmlns:vCard4="http://www.w3.org/2006/vcard/ns#" xmlns:bqbiol="http://biomodels.net/biology-qualifiers/" xmlns:bqmodel="http://biomodels.net/model-qualifiers/">
            <rdf:Description rdf:about="#M_m00569c__91__c__93__">
              <bqbiol:is>
                <rdf:Bag>
                  <rdf:li rdf:resource="http://identifiers.org/bigg.metabolite/23dpg"/>
                  <rdf:li rdf:resource="http://identifiers.org/chebi/CHEBI:17720"/>
                  <rdf:li rdf:resource="http://identifiers.org/kegg.compound/C01159"/>
                  <rdf:li rdf:resource="http://identifiers.org/metanetx.chemical/MNXM146487"/>
                  <rdf:li rdf:resource="http://identifiers.org/metanetx.chemical/MNXM892"/>
                </rdf:Bag>
              </bqbiol:is>
              <bqbiol:hasProperty>
                <rdf:Bag>
                  <rdf:li rdf:resource="http://identifiers.org/sbo/SBO:0000247"/>
                </rdf:Bag>
              </bqbiol:hasProperty>
            </rdf:Description>
          </rdf:RDF>
        </annotation>
      </species>
      <species metaid="M_m00571c__91__c__93__" sboTerm="SBO:0000247" id="M_m00571c__91__c__93__" name="2,3-dihydro-2-S-glutathionyl-3-hydroxy bromobenzene" compartment="c" hasOnlySubstanceUnits="false" boundaryCondition="false" constant="false" fbc:charge="0" fbc:chemicalFormula="C16H22BrN3O7S">
        <annotation xmlns:sbml="http://www.sbml.org/sbml/level3/version1/core">
          <rdf:RDF xmlns:rdf="http://www.w3.org/1999/02/22-rdf-syntax-ns#" xmlns:dcterms="http://purl.org/dc/terms/" xmlns:vCard="http://www.w3.org/2001/vcard-rdf/3.0#" xmlns:vCard4="http://www.w3.org/2006/vcard/ns#" xmlns:bqbiol="http://biomodels.net/biology-qualifiers/" xmlns:bqmodel="http://biomodels.net/model-qualifiers/">
            <rdf:Description rdf:about="#M_m00571c__91__c__93__">
              <bqbiol:is>
                <rdf:Bag>
                  <rdf:li rdf:resource="http://identifiers.org/kegg.compound/C14848"/>
                  <rdf:li rdf:resource="http://identifiers.org/metanetx.chemical/MNXM9754"/>
                </rdf:Bag>
              </bqbiol:is>
              <bqbiol:hasProperty>
                <rdf:Bag>
                  <rdf:li rdf:resource="http://identifiers.org/sbo/SBO:0000247"/>
                </rdf:Bag>
              </bqbiol:hasProperty>
            </rdf:Description>
          </rdf:RDF>
        </annotation>
      </species>
      <species metaid="M_m00577c__91__c__93__" sboTerm="SBO:0000247" id="M_m00577c__91__c__93__" name="2,6-dimethylheptanoyl-carnitine" compartment="c" hasOnlySubstanceUnits="false" boundaryCondition="false" constant="false" fbc:charge="0" fbc:chemicalFormula="C16H31NO4">
        <annotation xmlns:sbml="http://www.sbml.org/sbml/level3/version1/core">
          <rdf:RDF xmlns:rdf="http://www.w3.org/1999/02/22-rdf-syntax-ns#" xmlns:dcterms="http://purl.org/dc/terms/" xmlns:vCard="http://www.w3.org/2001/vcard-rdf/3.0#" xmlns:vCard4="http://www.w3.org/2006/vcard/ns#" xmlns:bqbiol="http://biomodels.net/biology-qualifiers/" xmlns:bqmodel="http://biomodels.net/model-qualifiers/">
            <rdf:Description rdf:about="#M_m00577c__91__c__93__">
              <bqbiol:is>
                <rdf:Bag>
                  <rdf:li rdf:resource="http://identifiers.org/bigg.metabolite/dmhptcrn"/>
                  <rdf:li rdf:resource="http://identifiers.org/hmdb/HMDB06320"/>
                  <rdf:li rdf:resource="http://identifiers.org/metanetx.chemical/MNXM6683"/>
                  <rdf:li rdf:resource="http://identifiers.org/pubchem.compound/53477823"/>
                </rdf:Bag>
              </bqbiol:is>
              <bqbiol:hasProperty>
                <rdf:Bag>
                  <rdf:li rdf:resource="http://identifiers.org/sbo/SBO:0000247"/>
                </rdf:Bag>
              </bqbiol:hasProperty>
            </rdf:Description>
          </rdf:RDF>
        </annotation>
      </species>
      <species metaid="M_m00577m__91__m__93__" sboTerm="SBO:0000247" id="M_m00577m__91__m__93__" name="2,6-dimethylheptanoyl-carnitine" compartment="m" hasOnlySubstanceUnits="false" boundaryCondition="false" constant="false" fbc:charge="0" fbc:chemicalFormula="C16H31NO4">
        <annotation xmlns:sbml="http://www.sbml.org/sbml/level3/version1/core">
          <rdf:RDF xmlns:rdf="http://www.w3.org/1999/02/22-rdf-syntax-ns#" xmlns:dcterms="http://purl.org/dc/terms/" xmlns:vCard="http://www.w3.org/2001/vcard-rdf/3.0#" xmlns:vCard4="http://www.w3.org/2006/vcard/ns#" xmlns:bqbiol="http://biomodels.net/biology-qualifiers/" xmlns:bqmodel="http://biomodels.net/model-qualifiers/">
            <rdf:Description rdf:about="#M_m00577m__91__m__93__">
              <bqbiol:is>
                <rdf:Bag>
                  <rdf:li rdf:resource="http://identifiers.org/bigg.metabolite/dmhptcrn"/>
                  <rdf:li rdf:resource="http://identifiers.org/hmdb/HMDB06320"/>
                  <rdf:li rdf:resource="http://identifiers.org/metanetx.chemical/MNXM6683"/>
                  <rdf:li rdf:resource="http://identifiers.org/pubchem.compound/53477823"/>
                </rdf:Bag>
              </bqbiol:is>
              <bqbiol:hasProperty>
                <rdf:Bag>
                  <rdf:li rdf:resource="http://identifiers.org/sbo/SBO:0000247"/>
                </rdf:Bag>
              </bqbiol:hasProperty>
            </rdf:Description>
          </rdf:RDF>
        </annotation>
      </species>
      <species metaid="M_m00580c__91__c__93__" sboTerm="SBO:0000247" id="M_m00580c__91__c__93__" name="20alpha-hydroxy-4-pregnen-3-one" compartment="c" hasOnlySubstanceUnits="false" boundaryCondition="false" constant="false" fbc:charge="0" fbc:chemicalFormula="C21H32O2">
        <annotation xmlns:sbml="http://www.sbml.org/sbml/level3/version1/core">
          <rdf:RDF xmlns:rdf="http://www.w3.org/1999/02/22-rdf-syntax-ns#" xmlns:dcterms="http://purl.org/dc/terms/" xmlns:vCard="http://www.w3.org/2001/vcard-rdf/3.0#" xmlns:vCard4="http://www.w3.org/2006/vcard/ns#" xmlns:bqbiol="http://biomodels.net/biology-qualifiers/" xmlns:bqmodel="http://biomodels.net/model-qualifiers/">
            <rdf:Description rdf:about="#M_m00580c__91__c__93__">
              <bqbiol:is>
                <rdf:Bag>
                  <rdf:li rdf:resource="http://identifiers.org/bigg.metabolite/aprgstrn"/>
                  <rdf:li rdf:resource="http://identifiers.org/chebi/CHEBI:36729"/>
                  <rdf:li rdf:resource="http://identifiers.org/hmdb/HMDB03069"/>
                  <rdf:li rdf:resource="http://identifiers.org/kegg.compound/C04042"/>
                  <rdf:li rdf:resource="http://identifiers.org/metanetx.chemical/MNXM163756"/>
                  <rdf:li rdf:resource="http://identifiers.org/pubchem.compound/92747"/>
                </rdf:Bag>
              </bqbiol:is>
              <bqbiol:hasProperty>
                <rdf:Bag>
                  <rdf:li rdf:resource="http://identifiers.org/sbo/SBO:0000247"/>
                </rdf:Bag>
              </bqbiol:hasProperty>
            </rdf:Description>
          </rdf:RDF>
        </annotation>
      </species>
      <species metaid="M_m00580s__91__s__93__" sboTerm="SBO:0000247" id="M_m00580s__91__s__93__" name="20alpha-hydroxy-4-pregnen-3-one" compartment="s" hasOnlySubstanceUnits="false" boundaryCondition="false" constant="false" fbc:charge="0" fbc:chemicalFormula="C21H32O2">
        <annotation xmlns:sbml="http://www.sbml.org/sbml/level3/version1/core">
          <rdf:RDF xmlns:rdf="http://www.w3.org/1999/02/22-rdf-syntax-ns#" xmlns:dcterms="http://purl.org/dc/terms/" xmlns:vCard="http://www.w3.org/2001/vcard-rdf/3.0#" xmlns:vCard4="http://www.w3.org/2006/vcard/ns#" xmlns:bqbiol="http://biomodels.net/biology-qualifiers/" xmlns:bqmodel="http://biomodels.net/model-qualifiers/">
            <rdf:Description rdf:about="#M_m00580s__91__s__93__">
              <bqbiol:is>
                <rdf:Bag>
                  <rdf:li rdf:resource="http://identifiers.org/bigg.metabolite/aprgstrn"/>
                  <rdf:li rdf:resource="http://identifiers.org/chebi/CHEBI:36729"/>
                  <rdf:li rdf:resource="http://identifiers.org/hmdb/HMDB03069"/>
                  <rdf:li rdf:resource="http://identifiers.org/kegg.compound/C04042"/>
                  <rdf:li rdf:resource="http://identifiers.org/metanetx.chemical/MNXM163756"/>
                  <rdf:li rdf:resource="http://identifiers.org/pubchem.compound/92747"/>
                </rdf:Bag>
              </bqbiol:is>
              <bqbiol:hasProperty>
                <rdf:Bag>
                  <rdf:li rdf:resource="http://identifiers.org/sbo/SBO:0000247"/>
                </rdf:Bag>
              </bqbiol:hasProperty>
            </rdf:Description>
          </rdf:RDF>
        </annotation>
      </species>
      <species metaid="M_m00581m__91__m__93__" sboTerm="SBO:0000247" id="M_m00581m__91__m__93__" name="20-CoA-20-oxo-18r-hydroxy-LTB4" compartment="m" hasOnlySubstanceUnits="false" boundaryCondition="false" constant="false" fbc:charge="-5" fbc:chemicalFormula="C41H59N7O22P3S">
        <annotation xmlns:sbml="http://www.sbml.org/sbml/level3/version1/core">
          <rdf:RDF xmlns:rdf="http://www.w3.org/1999/02/22-rdf-syntax-ns#" xmlns:dcterms="http://purl.org/dc/terms/" xmlns:vCard="http://www.w3.org/2001/vcard-rdf/3.0#" xmlns:vCard4="http://www.w3.org/2006/vcard/ns#" xmlns:bqbiol="http://biomodels.net/biology-qualifiers/" xmlns:bqmodel="http://biomodels.net/model-qualifiers/">
            <rdf:Description rdf:about="#M_m00581m__91__m__93__">
              <bqbiol:is>
                <rdf:Bag>
                  <rdf:li rdf:resource="http://identifiers.org/metanetx.chemical/MNXM35480"/>
                </rdf:Bag>
              </bqbiol:is>
              <bqbiol:hasProperty>
                <rdf:Bag>
                  <rdf:li rdf:resource="http://identifiers.org/sbo/SBO:0000247"/>
                </rdf:Bag>
              </bqbiol:hasProperty>
            </rdf:Description>
          </rdf:RDF>
        </annotation>
      </species>
      <species metaid="M_m00581p__91__p__93__" sboTerm="SBO:0000247" id="M_m00581p__91__p__93__" name="20-CoA-20-oxo-18r-hydroxy-LTB4" compartment="p" hasOnlySubstanceUnits="false" boundaryCondition="false" constant="false" fbc:charge="-5" fbc:chemicalFormula="C41H59N7O22P3S">
        <annotation xmlns:sbml="http://www.sbml.org/sbml/level3/version1/core">
          <rdf:RDF xmlns:rdf="http://www.w3.org/1999/02/22-rdf-syntax-ns#" xmlns:dcterms="http://purl.org/dc/terms/" xmlns:vCard="http://www.w3.org/2001/vcard-rdf/3.0#" xmlns:vCard4="http://www.w3.org/2006/vcard/ns#" xmlns:bqbiol="http://biomodels.net/biology-qualifiers/" xmlns:bqmodel="http://biomodels.net/model-qualifiers/">
            <rdf:Description rdf:about="#M_m00581p__91__p__93__">
              <bqbiol:is>
                <rdf:Bag>
                  <rdf:li rdf:resource="http://identifiers.org/metanetx.chemical/MNXM35480"/>
                </rdf:Bag>
              </bqbiol:is>
              <bqbiol:hasProperty>
                <rdf:Bag>
                  <rdf:li rdf:resource="http://identifiers.org/sbo/SBO:0000247"/>
                </rdf:Bag>
              </bqbiol:hasProperty>
            </rdf:Description>
          </rdf:RDF>
        </annotation>
      </species>
      <species metaid="M_m00582c__91__c__93__" sboTerm="SBO:0000247" id="M_m00582c__91__c__93__" name="20-CoA-20-oxo-LTB4" compartment="c" hasOnlySubstanceUnits="false" boundaryCondition="false" constant="false" fbc:charge="-5" fbc:chemicalFormula="C41H59N7O21P3S">
        <annotation xmlns:sbml="http://www.sbml.org/sbml/level3/version1/core">
          <rdf:RDF xmlns:rdf="http://www.w3.org/1999/02/22-rdf-syntax-ns#" xmlns:dcterms="http://purl.org/dc/terms/" xmlns:vCard="http://www.w3.org/2001/vcard-rdf/3.0#" xmlns:vCard4="http://www.w3.org/2006/vcard/ns#" xmlns:bqbiol="http://biomodels.net/biology-qualifiers/" xmlns:bqmodel="http://biomodels.net/model-qualifiers/">
            <rdf:Description rdf:about="#M_m00582c__91__c__93__">
              <bqbiol:is>
                <rdf:Bag>
                  <rdf:li rdf:resource="http://identifiers.org/metanetx.chemical/MNXM35481"/>
                  <rdf:li rdf:resource="http://identifiers.org/pubchem.compound/53481505"/>
                </rdf:Bag>
              </bqbiol:is>
              <bqbiol:hasProperty>
                <rdf:Bag>
                  <rdf:li rdf:resource="http://identifiers.org/sbo/SBO:0000247"/>
                </rdf:Bag>
              </bqbiol:hasProperty>
            </rdf:Description>
          </rdf:RDF>
        </annotation>
      </species>
      <species metaid="M_m00582m__91__m__93__" sboTerm="SBO:0000247" id="M_m00582m__91__m__93__" name="20-CoA-20-oxo-LTB4" compartment="m" hasOnlySubstanceUnits="false" boundaryCondition="false" constant="false" fbc:charge="-5" fbc:chemicalFormula="C41H59N7O21P3S">
        <annotation xmlns:sbml="http://www.sbml.org/sbml/level3/version1/core">
          <rdf:RDF xmlns:rdf="http://www.w3.org/1999/02/22-rdf-syntax-ns#" xmlns:dcterms="http://purl.org/dc/terms/" xmlns:vCard="http://www.w3.org/2001/vcard-rdf/3.0#" xmlns:vCard4="http://www.w3.org/2006/vcard/ns#" xmlns:bqbiol="http://biomodels.net/biology-qualifiers/" xmlns:bqmodel="http://biomodels.net/model-qualifiers/">
            <rdf:Description rdf:about="#M_m00582m__91__m__93__">
              <bqbiol:is>
                <rdf:Bag>
                  <rdf:li rdf:resource="http://identifiers.org/metanetx.chemical/MNXM35481"/>
                  <rdf:li rdf:resource="http://identifiers.org/pubchem.compound/53481505"/>
                </rdf:Bag>
              </bqbiol:is>
              <bqbiol:hasProperty>
                <rdf:Bag>
                  <rdf:li rdf:resource="http://identifiers.org/sbo/SBO:0000247"/>
                </rdf:Bag>
              </bqbiol:hasProperty>
            </rdf:Description>
          </rdf:RDF>
        </annotation>
      </species>
      <species metaid="M_m00582p__91__p__93__" sboTerm="SBO:0000247" id="M_m00582p__91__p__93__" name="20-CoA-20-oxo-LTB4" compartment="p" hasOnlySubstanceUnits="false" boundaryCondition="false" constant="false" fbc:charge="-5" fbc:chemicalFormula="C41H59N7O21P3S">
        <annotation xmlns:sbml="http://www.sbml.org/sbml/level3/version1/core">
          <rdf:RDF xmlns:rdf="http://www.w3.org/1999/02/22-rdf-syntax-ns#" xmlns:dcterms="http://purl.org/dc/terms/" xmlns:vCard="http://www.w3.org/2001/vcard-rdf/3.0#" xmlns:vCard4="http://www.w3.org/2006/vcard/ns#" xmlns:bqbiol="http://biomodels.net/biology-qualifiers/" xmlns:bqmodel="http://biomodels.net/model-qualifiers/">
            <rdf:Description rdf:about="#M_m00582p__91__p__93__">
              <bqbiol:is>
                <rdf:Bag>
                  <rdf:li rdf:resource="http://identifiers.org/metanetx.chemical/MNXM35481"/>
                  <rdf:li rdf:resource="http://identifiers.org/pubchem.compound/53481505"/>
                </rdf:Bag>
              </bqbiol:is>
              <bqbiol:hasProperty>
                <rdf:Bag>
                  <rdf:li rdf:resource="http://identifiers.org/sbo/SBO:0000247"/>
                </rdf:Bag>
              </bqbiol:hasProperty>
            </rdf:Description>
          </rdf:RDF>
        </annotation>
      </species>
      <species metaid="M_m00582r__91__r__93__" sboTerm="SBO:0000247" id="M_m00582r__91__r__93__" name="20-CoA-20-oxo-LTB4" compartment="r" hasOnlySubstanceUnits="false" boundaryCondition="false" constant="false" fbc:charge="-5" fbc:chemicalFormula="C41H59N7O21P3S">
        <annotation xmlns:sbml="http://www.sbml.org/sbml/level3/version1/core">
          <rdf:RDF xmlns:rdf="http://www.w3.org/1999/02/22-rdf-syntax-ns#" xmlns:dcterms="http://purl.org/dc/terms/" xmlns:vCard="http://www.w3.org/2001/vcard-rdf/3.0#" xmlns:vCard4="http://www.w3.org/2006/vcard/ns#" xmlns:bqbiol="http://biomodels.net/biology-qualifiers/" xmlns:bqmodel="http://biomodels.net/model-qualifiers/">
            <rdf:Description rdf:about="#M_m00582r__91__r__93__">
              <bqbiol:is>
                <rdf:Bag>
                  <rdf:li rdf:resource="http://identifiers.org/metanetx.chemical/MNXM35481"/>
                  <rdf:li rdf:resource="http://identifiers.org/pubchem.compound/53481505"/>
                </rdf:Bag>
              </bqbiol:is>
              <bqbiol:hasProperty>
                <rdf:Bag>
                  <rdf:li rdf:resource="http://identifiers.org/sbo/SBO:0000247"/>
                </rdf:Bag>
              </bqbiol:hasProperty>
            </rdf:Description>
          </rdf:RDF>
        </annotation>
      </species>
      <species metaid="M_m00583c__91__c__93__" sboTerm="SBO:0000247" id="M_m00583c__91__c__93__" name="20-COOH-10,11-dihydro-LTB4" compartment="c" hasOnlySubstanceUnits="false" boundaryCondition="false" constant="false" fbc:charge="-2" fbc:chemicalFormula="C20H30O6">
        <annotation xmlns:sbml="http://www.sbml.org/sbml/level3/version1/core">
          <rdf:RDF xmlns:rdf="http://www.w3.org/1999/02/22-rdf-syntax-ns#" xmlns:dcterms="http://purl.org/dc/terms/" xmlns:vCard="http://www.w3.org/2001/vcard-rdf/3.0#" xmlns:vCard4="http://www.w3.org/2006/vcard/ns#" xmlns:bqbiol="http://biomodels.net/biology-qualifiers/" xmlns:bqmodel="http://biomodels.net/model-qualifiers/">
            <rdf:Description rdf:about="#M_m00583c__91__c__93__">
              <bqbiol:is>
                <rdf:Bag>
                  <rdf:li rdf:resource="http://identifiers.org/metanetx.chemical/MNXM35482"/>
                  <rdf:li rdf:resource="http://identifiers.org/pubchem.compound/53481507"/>
                </rdf:Bag>
              </bqbiol:is>
              <bqbiol:hasProperty>
                <rdf:Bag>
                  <rdf:li rdf:resource="http://identifiers.org/sbo/SBO:0000247"/>
                </rdf:Bag>
              </bqbiol:hasProperty>
            </rdf:Description>
          </rdf:RDF>
        </annotation>
      </species>
      <species metaid="M_m00583m__91__m__93__" sboTerm="SBO:0000247" id="M_m00583m__91__m__93__" name="20-COOH-10,11-dihydro-LTB4" compartment="m" hasOnlySubstanceUnits="false" boundaryCondition="false" constant="false" fbc:charge="-2" fbc:chemicalFormula="C20H30O6">
        <annotation xmlns:sbml="http://www.sbml.org/sbml/level3/version1/core">
          <rdf:RDF xmlns:rdf="http://www.w3.org/1999/02/22-rdf-syntax-ns#" xmlns:dcterms="http://purl.org/dc/terms/" xmlns:vCard="http://www.w3.org/2001/vcard-rdf/3.0#" xmlns:vCard4="http://www.w3.org/2006/vcard/ns#" xmlns:bqbiol="http://biomodels.net/biology-qualifiers/" xmlns:bqmodel="http://biomodels.net/model-qualifiers/">
            <rdf:Description rdf:about="#M_m00583m__91__m__93__">
              <bqbiol:is>
                <rdf:Bag>
                  <rdf:li rdf:resource="http://identifiers.org/metanetx.chemical/MNXM35482"/>
                  <rdf:li rdf:resource="http://identifiers.org/pubchem.compound/53481507"/>
                </rdf:Bag>
              </bqbiol:is>
              <bqbiol:hasProperty>
                <rdf:Bag>
                  <rdf:li rdf:resource="http://identifiers.org/sbo/SBO:0000247"/>
                </rdf:Bag>
              </bqbiol:hasProperty>
            </rdf:Description>
          </rdf:RDF>
        </annotation>
      </species>
      <species metaid="M_m00584p__91__p__93__" sboTerm="SBO:0000247" id="M_m00584p__91__p__93__" name="20-COOH-18-oxo-LTE4-CoA" compartment="p" hasOnlySubstanceUnits="false" boundaryCondition="false" constant="false" fbc:charge="-5" fbc:chemicalFormula="C44H62N8O23P3S2">
        <annotation xmlns:sbml="http://www.sbml.org/sbml/level3/version1/core">
          <rdf:RDF xmlns:rdf="http://www.w3.org/1999/02/22-rdf-syntax-ns#" xmlns:dcterms="http://purl.org/dc/terms/" xmlns:vCard="http://www.w3.org/2001/vcard-rdf/3.0#" xmlns:vCard4="http://www.w3.org/2006/vcard/ns#" xmlns:bqbiol="http://biomodels.net/biology-qualifiers/" xmlns:bqmodel="http://biomodels.net/model-qualifiers/">
            <rdf:Description rdf:about="#M_m00584p__91__p__93__">
              <bqbiol:is>
                <rdf:Bag>
                  <rdf:li rdf:resource="http://identifiers.org/metanetx.chemical/MNXM47394"/>
                  <rdf:li rdf:resource="http://identifiers.org/pubchem.compound/53481542"/>
                </rdf:Bag>
              </bqbiol:is>
              <bqbiol:hasProperty>
                <rdf:Bag>
                  <rdf:li rdf:resource="http://identifiers.org/sbo/SBO:0000247"/>
                </rdf:Bag>
              </bqbiol:hasProperty>
            </rdf:Description>
          </rdf:RDF>
        </annotation>
      </species>
      <species metaid="M_m00585c__91__c__93__" sboTerm="SBO:0000247" id="M_m00585c__91__c__93__" name="20-COOH-LTB4" compartment="c" hasOnlySubstanceUnits="false" boundaryCondition="false" constant="false" fbc:charge="-2" fbc:chemicalFormula="C20H28O6">
        <annotation xmlns:sbml="http://www.sbml.org/sbml/level3/version1/core">
          <rdf:RDF xmlns:rdf="http://www.w3.org/1999/02/22-rdf-syntax-ns#" xmlns:dcterms="http://purl.org/dc/terms/" xmlns:vCard="http://www.w3.org/2001/vcard-rdf/3.0#" xmlns:vCard4="http://www.w3.org/2006/vcard/ns#" xmlns:bqbiol="http://biomodels.net/biology-qualifiers/" xmlns:bqmodel="http://biomodels.net/model-qualifiers/">
            <rdf:Description rdf:about="#M_m00585c__91__c__93__">
              <bqbiol:is>
                <rdf:Bag>
                  <rdf:li rdf:resource="http://identifiers.org/bigg.metabolite/leuktrB4wcooh"/>
                  <rdf:li rdf:resource="http://identifiers.org/lipidmaps/LMFA03020016"/>
                  <rdf:li rdf:resource="http://identifiers.org/chebi/CHEBI:27562"/>
                  <rdf:li rdf:resource="http://identifiers.org/hmdb/HMDB06059"/>
                  <rdf:li rdf:resource="http://identifiers.org/kegg.compound/C05950"/>
                  <rdf:li rdf:resource="http://identifiers.org/metanetx.chemical/MNXM22450"/>
                  <rdf:li rdf:resource="http://identifiers.org/pubchem.compound/5280877"/>
                </rdf:Bag>
              </bqbiol:is>
              <bqbiol:hasProperty>
                <rdf:Bag>
                  <rdf:li rdf:resource="http://identifiers.org/sbo/SBO:0000247"/>
                </rdf:Bag>
              </bqbiol:hasProperty>
            </rdf:Description>
          </rdf:RDF>
        </annotation>
      </species>
      <species metaid="M_m00585m__91__m__93__" sboTerm="SBO:0000247" id="M_m00585m__91__m__93__" name="20-COOH-LTB4" compartment="m" hasOnlySubstanceUnits="false" boundaryCondition="false" constant="false" fbc:charge="-2" fbc:chemicalFormula="C20H28O6">
        <annotation xmlns:sbml="http://www.sbml.org/sbml/level3/version1/core">
          <rdf:RDF xmlns:rdf="http://www.w3.org/1999/02/22-rdf-syntax-ns#" xmlns:dcterms="http://purl.org/dc/terms/" xmlns:vCard="http://www.w3.org/2001/vcard-rdf/3.0#" xmlns:vCard4="http://www.w3.org/2006/vcard/ns#" xmlns:bqbiol="http://biomodels.net/biology-qualifiers/" xmlns:bqmodel="http://biomodels.net/model-qualifiers/">
            <rdf:Description rdf:about="#M_m00585m__91__m__93__">
              <bqbiol:is>
                <rdf:Bag>
                  <rdf:li rdf:resource="http://identifiers.org/bigg.metabolite/leuktrB4wcooh"/>
                  <rdf:li rdf:resource="http://identifiers.org/lipidmaps/LMFA03020016"/>
                  <rdf:li rdf:resource="http://identifiers.org/chebi/CHEBI:27562"/>
                  <rdf:li rdf:resource="http://identifiers.org/hmdb/HMDB06059"/>
                  <rdf:li rdf:resource="http://identifiers.org/kegg.compound/C05950"/>
                  <rdf:li rdf:resource="http://identifiers.org/metanetx.chemical/MNXM22450"/>
                  <rdf:li rdf:resource="http://identifiers.org/pubchem.compound/5280877"/>
                </rdf:Bag>
              </bqbiol:is>
              <bqbiol:hasProperty>
                <rdf:Bag>
                  <rdf:li rdf:resource="http://identifiers.org/sbo/SBO:0000247"/>
                </rdf:Bag>
              </bqbiol:hasProperty>
            </rdf:Description>
          </rdf:RDF>
        </annotation>
      </species>
      <species metaid="M_m00585p__91__p__93__" sboTerm="SBO:0000247" id="M_m00585p__91__p__93__" name="20-COOH-LTB4" compartment="p" hasOnlySubstanceUnits="false" boundaryCondition="false" constant="false" fbc:charge="-2" fbc:chemicalFormula="C20H28O6">
        <annotation xmlns:sbml="http://www.sbml.org/sbml/level3/version1/core">
          <rdf:RDF xmlns:rdf="http://www.w3.org/1999/02/22-rdf-syntax-ns#" xmlns:dcterms="http://purl.org/dc/terms/" xmlns:vCard="http://www.w3.org/2001/vcard-rdf/3.0#" xmlns:vCard4="http://www.w3.org/2006/vcard/ns#" xmlns:bqbiol="http://biomodels.net/biology-qualifiers/" xmlns:bqmodel="http://biomodels.net/model-qualifiers/">
            <rdf:Description rdf:about="#M_m00585p__91__p__93__">
              <bqbiol:is>
                <rdf:Bag>
                  <rdf:li rdf:resource="http://identifiers.org/bigg.metabolite/leuktrB4wcooh"/>
                  <rdf:li rdf:resource="http://identifiers.org/lipidmaps/LMFA03020016"/>
                  <rdf:li rdf:resource="http://identifiers.org/chebi/CHEBI:27562"/>
                  <rdf:li rdf:resource="http://identifiers.org/hmdb/HMDB06059"/>
                  <rdf:li rdf:resource="http://identifiers.org/kegg.compound/C05950"/>
                  <rdf:li rdf:resource="http://identifiers.org/metanetx.chemical/MNXM22450"/>
                  <rdf:li rdf:resource="http://identifiers.org/pubchem.compound/5280877"/>
                </rdf:Bag>
              </bqbiol:is>
              <bqbiol:hasProperty>
                <rdf:Bag>
                  <rdf:li rdf:resource="http://identifiers.org/sbo/SBO:0000247"/>
                </rdf:Bag>
              </bqbiol:hasProperty>
            </rdf:Description>
          </rdf:RDF>
        </annotation>
      </species>
      <species metaid="M_m00585r__91__r__93__" sboTerm="SBO:0000247" id="M_m00585r__91__r__93__" name="20-COOH-LTB4" compartment="r" hasOnlySubstanceUnits="false" boundaryCondition="false" constant="false" fbc:charge="-2" fbc:chemicalFormula="C20H28O6">
        <annotation xmlns:sbml="http://www.sbml.org/sbml/level3/version1/core">
          <rdf:RDF xmlns:rdf="http://www.w3.org/1999/02/22-rdf-syntax-ns#" xmlns:dcterms="http://purl.org/dc/terms/" xmlns:vCard="http://www.w3.org/2001/vcard-rdf/3.0#" xmlns:vCard4="http://www.w3.org/2006/vcard/ns#" xmlns:bqbiol="http://biomodels.net/biology-qualifiers/" xmlns:bqmodel="http://biomodels.net/model-qualifiers/">
            <rdf:Description rdf:about="#M_m00585r__91__r__93__">
              <bqbiol:is>
                <rdf:Bag>
                  <rdf:li rdf:resource="http://identifiers.org/bigg.metabolite/leuktrB4wcooh"/>
                  <rdf:li rdf:resource="http://identifiers.org/lipidmaps/LMFA03020016"/>
                  <rdf:li rdf:resource="http://identifiers.org/chebi/CHEBI:27562"/>
                  <rdf:li rdf:resource="http://identifiers.org/hmdb/HMDB06059"/>
                  <rdf:li rdf:resource="http://identifiers.org/kegg.compound/C05950"/>
                  <rdf:li rdf:resource="http://identifiers.org/metanetx.chemical/MNXM22450"/>
                  <rdf:li rdf:resource="http://identifiers.org/pubchem.compound/5280877"/>
                </rdf:Bag>
              </bqbiol:is>
              <bqbiol:hasProperty>
                <rdf:Bag>
                  <rdf:li rdf:resource="http://identifiers.org/sbo/SBO:0000247"/>
                </rdf:Bag>
              </bqbiol:hasProperty>
            </rdf:Description>
          </rdf:RDF>
        </annotation>
      </species>
      <species metaid="M_m00586p__91__p__93__" sboTerm="SBO:0000247" id="M_m00586p__91__p__93__" name="20-COOH-LTE4" compartment="p" hasOnlySubstanceUnits="false" boundaryCondition="false" constant="false" fbc:charge="-2" fbc:chemicalFormula="C23H33NO7S">
        <annotation xmlns:sbml="http://www.sbml.org/sbml/level3/version1/core">
          <rdf:RDF xmlns:rdf="http://www.w3.org/1999/02/22-rdf-syntax-ns#" xmlns:dcterms="http://purl.org/dc/terms/" xmlns:vCard="http://www.w3.org/2001/vcard-rdf/3.0#" xmlns:vCard4="http://www.w3.org/2006/vcard/ns#" xmlns:bqbiol="http://biomodels.net/biology-qualifiers/" xmlns:bqmodel="http://biomodels.net/model-qualifiers/">
            <rdf:Description rdf:about="#M_m00586p__91__p__93__">
              <bqbiol:is>
                <rdf:Bag>
                  <rdf:li rdf:resource="http://identifiers.org/metanetx.chemical/MNXM35483"/>
                  <rdf:li rdf:resource="http://identifiers.org/pubchem.compound/53481508"/>
                </rdf:Bag>
              </bqbiol:is>
              <bqbiol:hasProperty>
                <rdf:Bag>
                  <rdf:li rdf:resource="http://identifiers.org/sbo/SBO:0000247"/>
                </rdf:Bag>
              </bqbiol:hasProperty>
            </rdf:Description>
          </rdf:RDF>
        </annotation>
      </species>
      <species metaid="M_m00587p__91__p__93__" sboTerm="SBO:0000247" id="M_m00587p__91__p__93__" name="20-COOH-LTE4-CoA" compartment="p" hasOnlySubstanceUnits="false" boundaryCondition="false" constant="false" fbc:charge="-5" fbc:chemicalFormula="C44H64N8O22P3S2">
        <annotation xmlns:sbml="http://www.sbml.org/sbml/level3/version1/core">
          <rdf:RDF xmlns:rdf="http://www.w3.org/1999/02/22-rdf-syntax-ns#" xmlns:dcterms="http://purl.org/dc/terms/" xmlns:vCard="http://www.w3.org/2001/vcard-rdf/3.0#" xmlns:vCard4="http://www.w3.org/2006/vcard/ns#" xmlns:bqbiol="http://biomodels.net/biology-qualifiers/" xmlns:bqmodel="http://biomodels.net/model-qualifiers/">
            <rdf:Description rdf:about="#M_m00587p__91__p__93__">
              <bqbiol:is>
                <rdf:Bag>
                  <rdf:li rdf:resource="http://identifiers.org/metanetx.chemical/MNXM47395"/>
                </rdf:Bag>
              </bqbiol:is>
              <bqbiol:hasProperty>
                <rdf:Bag>
                  <rdf:li rdf:resource="http://identifiers.org/sbo/SBO:0000247"/>
                </rdf:Bag>
              </bqbiol:hasProperty>
            </rdf:Description>
          </rdf:RDF>
        </annotation>
      </species>
      <species metaid="M_m00588c__91__c__93__" sboTerm="SBO:0000247" id="M_m00588c__91__c__93__" name="20-dihydroxy-LTB4" compartment="c" hasOnlySubstanceUnits="false" boundaryCondition="false" constant="false" fbc:charge="-1" fbc:chemicalFormula="C20H31O6">
        <annotation xmlns:sbml="http://www.sbml.org/sbml/level3/version1/core">
          <rdf:RDF xmlns:rdf="http://www.w3.org/1999/02/22-rdf-syntax-ns#" xmlns:dcterms="http://purl.org/dc/terms/" xmlns:vCard="http://www.w3.org/2001/vcard-rdf/3.0#" xmlns:vCard4="http://www.w3.org/2006/vcard/ns#" xmlns:bqbiol="http://biomodels.net/biology-qualifiers/" xmlns:bqmodel="http://biomodels.net/model-qualifiers/">
            <rdf:Description rdf:about="#M_m00588c__91__c__93__">
              <bqbiol:is>
                <rdf:Bag>
                  <rdf:li rdf:resource="http://identifiers.org/metanetx.chemical/MNXM35484"/>
                  <rdf:li rdf:resource="http://identifiers.org/pubchem.compound/53481509"/>
                </rdf:Bag>
              </bqbiol:is>
              <bqbiol:hasProperty>
                <rdf:Bag>
                  <rdf:li rdf:resource="http://identifiers.org/sbo/SBO:0000247"/>
                </rdf:Bag>
              </bqbiol:hasProperty>
            </rdf:Description>
          </rdf:RDF>
        </annotation>
      </species>
      <species metaid="M_m00590c__91__c__93__" sboTerm="SBO:0000247" id="M_m00590c__91__c__93__" name="20-hydroxy-5S-HETE" compartment="c" hasOnlySubstanceUnits="false" boundaryCondition="false" constant="false" fbc:charge="-1" fbc:chemicalFormula="C20H31O4">
        <annotation xmlns:sbml="http://www.sbml.org/sbml/level3/version1/core">
          <rdf:RDF xmlns:rdf="http://www.w3.org/1999/02/22-rdf-syntax-ns#" xmlns:dcterms="http://purl.org/dc/terms/" xmlns:vCard="http://www.w3.org/2001/vcard-rdf/3.0#" xmlns:vCard4="http://www.w3.org/2006/vcard/ns#" xmlns:bqbiol="http://biomodels.net/biology-qualifiers/" xmlns:bqmodel="http://biomodels.net/model-qualifiers/">
            <rdf:Description rdf:about="#M_m00590c__91__c__93__">
              <bqbiol:is>
                <rdf:Bag>
                  <rdf:li rdf:resource="http://identifiers.org/metanetx.chemical/MNXM164163"/>
                </rdf:Bag>
              </bqbiol:is>
              <bqbiol:hasProperty>
                <rdf:Bag>
                  <rdf:li rdf:resource="http://identifiers.org/sbo/SBO:0000247"/>
                </rdf:Bag>
              </bqbiol:hasProperty>
            </rdf:Description>
          </rdf:RDF>
        </annotation>
      </species>
      <species metaid="M_m00591c__91__c__93__" sboTerm="SBO:0000247" id="M_m00591c__91__c__93__" name="20-hydroxy-arachidonate" compartment="c" hasOnlySubstanceUnits="false" boundaryCondition="false" constant="false" fbc:charge="-1" fbc:chemicalFormula="C20H31O3">
        <annotation xmlns:sbml="http://www.sbml.org/sbml/level3/version1/core">
          <rdf:RDF xmlns:rdf="http://www.w3.org/1999/02/22-rdf-syntax-ns#" xmlns:dcterms="http://purl.org/dc/terms/" xmlns:vCard="http://www.w3.org/2001/vcard-rdf/3.0#" xmlns:vCard4="http://www.w3.org/2006/vcard/ns#" xmlns:bqbiol="http://biomodels.net/biology-qualifiers/" xmlns:bqmodel="http://biomodels.net/model-qualifiers/">
            <rdf:Description rdf:about="#M_m00591c__91__c__93__">
              <bqbiol:is>
                <rdf:Bag>
                  <rdf:li rdf:resource="http://identifiers.org/chebi/CHEBI:34306"/>
                  <rdf:li rdf:resource="http://identifiers.org/kegg.compound/C14748"/>
                  <rdf:li rdf:resource="http://identifiers.org/metanetx.chemical/MNXM6760"/>
                </rdf:Bag>
              </bqbiol:is>
              <bqbiol:hasProperty>
                <rdf:Bag>
                  <rdf:li rdf:resource="http://identifiers.org/sbo/SBO:0000247"/>
                </rdf:Bag>
              </bqbiol:hasProperty>
            </rdf:Description>
          </rdf:RDF>
        </annotation>
      </species>
      <species metaid="M_m00591s__91__s__93__" sboTerm="SBO:0000247" id="M_m00591s__91__s__93__" name="20-hydroxy-arachidonate" compartment="s" hasOnlySubstanceUnits="false" boundaryCondition="false" constant="false" fbc:charge="-1" fbc:chemicalFormula="C20H31O3">
        <annotation xmlns:sbml="http://www.sbml.org/sbml/level3/version1/core">
          <rdf:RDF xmlns:rdf="http://www.w3.org/1999/02/22-rdf-syntax-ns#" xmlns:dcterms="http://purl.org/dc/terms/" xmlns:vCard="http://www.w3.org/2001/vcard-rdf/3.0#" xmlns:vCard4="http://www.w3.org/2006/vcard/ns#" xmlns:bqbiol="http://biomodels.net/biology-qualifiers/" xmlns:bqmodel="http://biomodels.net/model-qualifiers/">
            <rdf:Description rdf:about="#M_m00591s__91__s__93__">
              <bqbiol:is>
                <rdf:Bag>
                  <rdf:li rdf:resource="http://identifiers.org/chebi/CHEBI:34306"/>
                  <rdf:li rdf:resource="http://identifiers.org/kegg.compound/C14748"/>
                  <rdf:li rdf:resource="http://identifiers.org/metanetx.chemical/MNXM6760"/>
                </rdf:Bag>
              </bqbiol:is>
              <bqbiol:hasProperty>
                <rdf:Bag>
                  <rdf:li rdf:resource="http://identifiers.org/sbo/SBO:0000247"/>
                </rdf:Bag>
              </bqbiol:hasProperty>
            </rdf:Description>
          </rdf:RDF>
        </annotation>
      </species>
      <species metaid="M_m00592r__91__r__93__" sboTerm="SBO:0000247" id="M_m00592r__91__r__93__" name="20-hydroxycholesterol" compartment="r" hasOnlySubstanceUnits="false" boundaryCondition="false" constant="false" fbc:charge="0" fbc:chemicalFormula="C27H46O2">
        <annotation xmlns:sbml="http://www.sbml.org/sbml/level3/version1/core">
          <rdf:RDF xmlns:rdf="http://www.w3.org/1999/02/22-rdf-syntax-ns#" xmlns:dcterms="http://purl.org/dc/terms/" xmlns:vCard="http://www.w3.org/2001/vcard-rdf/3.0#" xmlns:vCard4="http://www.w3.org/2006/vcard/ns#" xmlns:bqbiol="http://biomodels.net/biology-qualifiers/" xmlns:bqmodel="http://biomodels.net/model-qualifiers/">
            <rdf:Description rdf:about="#M_m00592r__91__r__93__">
              <bqbiol:is>
                <rdf:Bag>
                  <rdf:li rdf:resource="http://identifiers.org/bigg.metabolite/20ahchsterol"/>
                  <rdf:li rdf:resource="http://identifiers.org/lipidmaps/LMST01010201"/>
                  <rdf:li rdf:resource="http://identifiers.org/chebi/CHEBI:1296"/>
                  <rdf:li rdf:resource="http://identifiers.org/hmdb/HMDB06283"/>
                  <rdf:li rdf:resource="http://identifiers.org/kegg.compound/C05500"/>
                  <rdf:li rdf:resource="http://identifiers.org/metanetx.chemical/MNXM164166"/>
                  <rdf:li rdf:resource="http://identifiers.org/metanetx.chemical/MNXM3824"/>
                  <rdf:li rdf:resource="http://identifiers.org/pubchem.compound/440711"/>
                </rdf:Bag>
              </bqbiol:is>
              <bqbiol:hasProperty>
                <rdf:Bag>
                  <rdf:li rdf:resource="http://identifiers.org/sbo/SBO:0000247"/>
                </rdf:Bag>
              </bqbiol:hasProperty>
            </rdf:Description>
          </rdf:RDF>
        </annotation>
      </species>
      <species metaid="M_m00595c__91__c__93__" sboTerm="SBO:0000247" id="M_m00595c__91__c__93__" name="20-hydroxy-LTB5" compartment="c" hasOnlySubstanceUnits="false" boundaryCondition="false" constant="false" fbc:charge="-1" fbc:chemicalFormula="C20H29O5">
        <annotation xmlns:sbml="http://www.sbml.org/sbml/level3/version1/core">
          <rdf:RDF xmlns:rdf="http://www.w3.org/1999/02/22-rdf-syntax-ns#" xmlns:dcterms="http://purl.org/dc/terms/" xmlns:vCard="http://www.w3.org/2001/vcard-rdf/3.0#" xmlns:vCard4="http://www.w3.org/2006/vcard/ns#" xmlns:bqbiol="http://biomodels.net/biology-qualifiers/" xmlns:bqmodel="http://biomodels.net/model-qualifiers/">
            <rdf:Description rdf:about="#M_m00595c__91__c__93__">
              <bqbiol:is>
                <rdf:Bag>
                  <rdf:li rdf:resource="http://identifiers.org/metanetx.chemical/MNXM164164"/>
                </rdf:Bag>
              </bqbiol:is>
              <bqbiol:hasProperty>
                <rdf:Bag>
                  <rdf:li rdf:resource="http://identifiers.org/sbo/SBO:0000247"/>
                </rdf:Bag>
              </bqbiol:hasProperty>
            </rdf:Description>
          </rdf:RDF>
        </annotation>
      </species>
      <species metaid="M_m00595r__91__r__93__" sboTerm="SBO:0000247" id="M_m00595r__91__r__93__" name="20-hydroxy-LTB5" compartment="r" hasOnlySubstanceUnits="false" boundaryCondition="false" constant="false" fbc:charge="-1" fbc:chemicalFormula="C20H29O5">
        <annotation xmlns:sbml="http://www.sbml.org/sbml/level3/version1/core">
          <rdf:RDF xmlns:rdf="http://www.w3.org/1999/02/22-rdf-syntax-ns#" xmlns:dcterms="http://purl.org/dc/terms/" xmlns:vCard="http://www.w3.org/2001/vcard-rdf/3.0#" xmlns:vCard4="http://www.w3.org/2006/vcard/ns#" xmlns:bqbiol="http://biomodels.net/biology-qualifiers/" xmlns:bqmodel="http://biomodels.net/model-qualifiers/">
            <rdf:Description rdf:about="#M_m00595r__91__r__93__">
              <bqbiol:is>
                <rdf:Bag>
                  <rdf:li rdf:resource="http://identifiers.org/metanetx.chemical/MNXM164164"/>
                </rdf:Bag>
              </bqbiol:is>
              <bqbiol:hasProperty>
                <rdf:Bag>
                  <rdf:li rdf:resource="http://identifiers.org/sbo/SBO:0000247"/>
                </rdf:Bag>
              </bqbiol:hasProperty>
            </rdf:Description>
          </rdf:RDF>
        </annotation>
      </species>
      <species metaid="M_m00596p__91__p__93__" sboTerm="SBO:0000247" id="M_m00596p__91__p__93__" name="20-hydroxy-LTE4" compartment="p" hasOnlySubstanceUnits="false" boundaryCondition="false" constant="false" fbc:charge="-1" fbc:chemicalFormula="C23H36NO6S">
        <annotation xmlns:sbml="http://www.sbml.org/sbml/level3/version1/core">
          <rdf:RDF xmlns:rdf="http://www.w3.org/1999/02/22-rdf-syntax-ns#" xmlns:dcterms="http://purl.org/dc/terms/" xmlns:vCard="http://www.w3.org/2001/vcard-rdf/3.0#" xmlns:vCard4="http://www.w3.org/2006/vcard/ns#" xmlns:bqbiol="http://biomodels.net/biology-qualifiers/" xmlns:bqmodel="http://biomodels.net/model-qualifiers/">
            <rdf:Description rdf:about="#M_m00596p__91__p__93__">
              <bqbiol:is>
                <rdf:Bag>
                  <rdf:li rdf:resource="http://identifiers.org/lipidmaps/LMFA03020025"/>
                  <rdf:li rdf:resource="http://identifiers.org/chebi/CHEBI:28700"/>
                  <rdf:li rdf:resource="http://identifiers.org/kegg.compound/C03577"/>
                  <rdf:li rdf:resource="http://identifiers.org/metanetx.chemical/MNXM3823"/>
                </rdf:Bag>
              </bqbiol:is>
              <bqbiol:hasProperty>
                <rdf:Bag>
                  <rdf:li rdf:resource="http://identifiers.org/sbo/SBO:0000247"/>
                </rdf:Bag>
              </bqbiol:hasProperty>
            </rdf:Description>
          </rdf:RDF>
        </annotation>
      </species>
      <species metaid="M_m00597r__91__r__93__" sboTerm="SBO:0000247" id="M_m00597r__91__r__93__" name="20-OH-10,11-dihydro-LTB4" compartment="r" hasOnlySubstanceUnits="false" boundaryCondition="false" constant="false" fbc:charge="-1" fbc:chemicalFormula="C20H33O5">
        <annotation xmlns:sbml="http://www.sbml.org/sbml/level3/version1/core">
          <rdf:RDF xmlns:rdf="http://www.w3.org/1999/02/22-rdf-syntax-ns#" xmlns:dcterms="http://purl.org/dc/terms/" xmlns:vCard="http://www.w3.org/2001/vcard-rdf/3.0#" xmlns:vCard4="http://www.w3.org/2006/vcard/ns#" xmlns:bqbiol="http://biomodels.net/biology-qualifiers/" xmlns:bqmodel="http://biomodels.net/model-qualifiers/">
            <rdf:Description rdf:about="#M_m00597r__91__r__93__">
              <bqbiol:is>
                <rdf:Bag>
                  <rdf:li rdf:resource="http://identifiers.org/metanetx.chemical/MNXM163164"/>
                </rdf:Bag>
              </bqbiol:is>
              <bqbiol:hasProperty>
                <rdf:Bag>
                  <rdf:li rdf:resource="http://identifiers.org/sbo/SBO:0000247"/>
                </rdf:Bag>
              </bqbiol:hasProperty>
            </rdf:Description>
          </rdf:RDF>
        </annotation>
      </species>
      <species metaid="M_m00598c__91__c__93__" sboTerm="SBO:0000247" id="M_m00598c__91__c__93__" name="20-OH-hepoxilin A3" compartment="c" hasOnlySubstanceUnits="false" boundaryCondition="false" constant="false" fbc:charge="-1" fbc:chemicalFormula="C20H31O5">
        <annotation xmlns:sbml="http://www.sbml.org/sbml/level3/version1/core">
          <rdf:RDF xmlns:rdf="http://www.w3.org/1999/02/22-rdf-syntax-ns#" xmlns:dcterms="http://purl.org/dc/terms/" xmlns:vCard="http://www.w3.org/2001/vcard-rdf/3.0#" xmlns:vCard4="http://www.w3.org/2006/vcard/ns#" xmlns:bqbiol="http://biomodels.net/biology-qualifiers/" xmlns:bqmodel="http://biomodels.net/model-qualifiers/">
            <rdf:Description rdf:about="#M_m00598c__91__c__93__">
              <bqbiol:is>
                <rdf:Bag>
                  <rdf:li rdf:resource="http://identifiers.org/metanetx.chemical/MNXM164165"/>
                </rdf:Bag>
              </bqbiol:is>
              <bqbiol:hasProperty>
                <rdf:Bag>
                  <rdf:li rdf:resource="http://identifiers.org/sbo/SBO:0000247"/>
                </rdf:Bag>
              </bqbiol:hasProperty>
            </rdf:Description>
          </rdf:RDF>
        </annotation>
      </species>
      <species metaid="M_m00598r__91__r__93__" sboTerm="SBO:0000247" id="M_m00598r__91__r__93__" name="20-OH-hepoxilin A3" compartment="r" hasOnlySubstanceUnits="false" boundaryCondition="false" constant="false" fbc:charge="-1" fbc:chemicalFormula="C20H31O5">
        <annotation xmlns:sbml="http://www.sbml.org/sbml/level3/version1/core">
          <rdf:RDF xmlns:rdf="http://www.w3.org/1999/02/22-rdf-syntax-ns#" xmlns:dcterms="http://purl.org/dc/terms/" xmlns:vCard="http://www.w3.org/2001/vcard-rdf/3.0#" xmlns:vCard4="http://www.w3.org/2006/vcard/ns#" xmlns:bqbiol="http://biomodels.net/biology-qualifiers/" xmlns:bqmodel="http://biomodels.net/model-qualifiers/">
            <rdf:Description rdf:about="#M_m00598r__91__r__93__">
              <bqbiol:is>
                <rdf:Bag>
                  <rdf:li rdf:resource="http://identifiers.org/metanetx.chemical/MNXM164165"/>
                </rdf:Bag>
              </bqbiol:is>
              <bqbiol:hasProperty>
                <rdf:Bag>
                  <rdf:li rdf:resource="http://identifiers.org/sbo/SBO:0000247"/>
                </rdf:Bag>
              </bqbiol:hasProperty>
            </rdf:Description>
          </rdf:RDF>
        </annotation>
      </species>
      <species metaid="M_m00599c__91__c__93__" sboTerm="SBO:0000247" id="M_m00599c__91__c__93__" name="20-OH-LTB4" compartment="c" hasOnlySubstanceUnits="false" boundaryCondition="false" constant="false" fbc:charge="-1" fbc:chemicalFormula="C20H31O5">
        <annotation xmlns:sbml="http://www.sbml.org/sbml/level3/version1/core">
          <rdf:RDF xmlns:rdf="http://www.w3.org/1999/02/22-rdf-syntax-ns#" xmlns:dcterms="http://purl.org/dc/terms/" xmlns:vCard="http://www.w3.org/2001/vcard-rdf/3.0#" xmlns:vCard4="http://www.w3.org/2006/vcard/ns#" xmlns:bqbiol="http://biomodels.net/biology-qualifiers/" xmlns:bqmodel="http://biomodels.net/model-qualifiers/">
            <rdf:Description rdf:about="#M_m00599c__91__c__93__">
              <bqbiol:is>
                <rdf:Bag>
                  <rdf:li rdf:resource="http://identifiers.org/bigg.metabolite/leuktrB4woh"/>
                  <rdf:li rdf:resource="http://identifiers.org/lipidmaps/LMFA03020018"/>
                  <rdf:li rdf:resource="http://identifiers.org/chebi/CHEBI:15646"/>
                  <rdf:li rdf:resource="http://identifiers.org/hmdb/HMDB01509"/>
                  <rdf:li rdf:resource="http://identifiers.org/kegg.compound/C04853"/>
                  <rdf:li rdf:resource="http://identifiers.org/metanetx.chemical/MNXM1169"/>
                  <rdf:li rdf:resource="http://identifiers.org/metanetx.chemical/MNXM92716"/>
                  <rdf:li rdf:resource="http://identifiers.org/pubchem.compound/5280745"/>
                </rdf:Bag>
              </bqbiol:is>
              <bqbiol:hasProperty>
                <rdf:Bag>
                  <rdf:li rdf:resource="http://identifiers.org/sbo/SBO:0000247"/>
                </rdf:Bag>
              </bqbiol:hasProperty>
            </rdf:Description>
          </rdf:RDF>
        </annotation>
      </species>
      <species metaid="M_m00599m__91__m__93__" sboTerm="SBO:0000247" id="M_m00599m__91__m__93__" name="20-OH-LTB4" compartment="m" hasOnlySubstanceUnits="false" boundaryCondition="false" constant="false" fbc:charge="-1" fbc:chemicalFormula="C20H31O5">
        <annotation xmlns:sbml="http://www.sbml.org/sbml/level3/version1/core">
          <rdf:RDF xmlns:rdf="http://www.w3.org/1999/02/22-rdf-syntax-ns#" xmlns:dcterms="http://purl.org/dc/terms/" xmlns:vCard="http://www.w3.org/2001/vcard-rdf/3.0#" xmlns:vCard4="http://www.w3.org/2006/vcard/ns#" xmlns:bqbiol="http://biomodels.net/biology-qualifiers/" xmlns:bqmodel="http://biomodels.net/model-qualifiers/">
            <rdf:Description rdf:about="#M_m00599m__91__m__93__">
              <bqbiol:is>
                <rdf:Bag>
                  <rdf:li rdf:resource="http://identifiers.org/bigg.metabolite/leuktrB4woh"/>
                  <rdf:li rdf:resource="http://identifiers.org/lipidmaps/LMFA03020018"/>
                  <rdf:li rdf:resource="http://identifiers.org/chebi/CHEBI:15646"/>
                  <rdf:li rdf:resource="http://identifiers.org/hmdb/HMDB01509"/>
                  <rdf:li rdf:resource="http://identifiers.org/kegg.compound/C04853"/>
                  <rdf:li rdf:resource="http://identifiers.org/metanetx.chemical/MNXM1169"/>
                  <rdf:li rdf:resource="http://identifiers.org/metanetx.chemical/MNXM92716"/>
                  <rdf:li rdf:resource="http://identifiers.org/pubchem.compound/5280745"/>
                </rdf:Bag>
              </bqbiol:is>
              <bqbiol:hasProperty>
                <rdf:Bag>
                  <rdf:li rdf:resource="http://identifiers.org/sbo/SBO:0000247"/>
                </rdf:Bag>
              </bqbiol:hasProperty>
            </rdf:Description>
          </rdf:RDF>
        </annotation>
      </species>
      <species metaid="M_m00599r__91__r__93__" sboTerm="SBO:0000247" id="M_m00599r__91__r__93__" name="20-OH-LTB4" compartment="r" hasOnlySubstanceUnits="false" boundaryCondition="false" constant="false" fbc:charge="-1" fbc:chemicalFormula="C20H31O5">
        <annotation xmlns:sbml="http://www.sbml.org/sbml/level3/version1/core">
          <rdf:RDF xmlns:rdf="http://www.w3.org/1999/02/22-rdf-syntax-ns#" xmlns:dcterms="http://purl.org/dc/terms/" xmlns:vCard="http://www.w3.org/2001/vcard-rdf/3.0#" xmlns:vCard4="http://www.w3.org/2006/vcard/ns#" xmlns:bqbiol="http://biomodels.net/biology-qualifiers/" xmlns:bqmodel="http://biomodels.net/model-qualifiers/">
            <rdf:Description rdf:about="#M_m00599r__91__r__93__">
              <bqbiol:is>
                <rdf:Bag>
                  <rdf:li rdf:resource="http://identifiers.org/bigg.metabolite/leuktrB4woh"/>
                  <rdf:li rdf:resource="http://identifiers.org/lipidmaps/LMFA03020018"/>
                  <rdf:li rdf:resource="http://identifiers.org/chebi/CHEBI:15646"/>
                  <rdf:li rdf:resource="http://identifiers.org/hmdb/HMDB01509"/>
                  <rdf:li rdf:resource="http://identifiers.org/kegg.compound/C04853"/>
                  <rdf:li rdf:resource="http://identifiers.org/metanetx.chemical/MNXM1169"/>
                  <rdf:li rdf:resource="http://identifiers.org/metanetx.chemical/MNXM92716"/>
                  <rdf:li rdf:resource="http://identifiers.org/pubchem.compound/5280745"/>
                </rdf:Bag>
              </bqbiol:is>
              <bqbiol:hasProperty>
                <rdf:Bag>
                  <rdf:li rdf:resource="http://identifiers.org/sbo/SBO:0000247"/>
                </rdf:Bag>
              </bqbiol:hasProperty>
            </rdf:Description>
          </rdf:RDF>
        </annotation>
      </species>
      <species metaid="M_m00600c__91__c__93__" sboTerm="SBO:0000247" id="M_m00600c__91__c__93__" name="20-oxo-LTB4" compartment="c" hasOnlySubstanceUnits="false" boundaryCondition="false" constant="false" fbc:charge="-1" fbc:chemicalFormula="C20H29O5">
        <annotation xmlns:sbml="http://www.sbml.org/sbml/level3/version1/core">
          <rdf:RDF xmlns:rdf="http://www.w3.org/1999/02/22-rdf-syntax-ns#" xmlns:dcterms="http://purl.org/dc/terms/" xmlns:vCard="http://www.w3.org/2001/vcard-rdf/3.0#" xmlns:vCard4="http://www.w3.org/2006/vcard/ns#" xmlns:bqbiol="http://biomodels.net/biology-qualifiers/" xmlns:bqmodel="http://biomodels.net/model-qualifiers/">
            <rdf:Description rdf:about="#M_m00600c__91__c__93__">
              <bqbiol:is>
                <rdf:Bag>
                  <rdf:li rdf:resource="http://identifiers.org/metanetx.chemical/MNXM35503"/>
                  <rdf:li rdf:resource="http://identifiers.org/pubchem.compound/3081088"/>
                </rdf:Bag>
              </bqbiol:is>
              <bqbiol:hasProperty>
                <rdf:Bag>
                  <rdf:li rdf:resource="http://identifiers.org/sbo/SBO:0000247"/>
                </rdf:Bag>
              </bqbiol:hasProperty>
            </rdf:Description>
          </rdf:RDF>
        </annotation>
      </species>
      <species metaid="M_m00600m__91__m__93__" sboTerm="SBO:0000247" id="M_m00600m__91__m__93__" name="20-oxo-LTB4" compartment="m" hasOnlySubstanceUnits="false" boundaryCondition="false" constant="false" fbc:charge="-1" fbc:chemicalFormula="C20H29O5">
        <annotation xmlns:sbml="http://www.sbml.org/sbml/level3/version1/core">
          <rdf:RDF xmlns:rdf="http://www.w3.org/1999/02/22-rdf-syntax-ns#" xmlns:dcterms="http://purl.org/dc/terms/" xmlns:vCard="http://www.w3.org/2001/vcard-rdf/3.0#" xmlns:vCard4="http://www.w3.org/2006/vcard/ns#" xmlns:bqbiol="http://biomodels.net/biology-qualifiers/" xmlns:bqmodel="http://biomodels.net/model-qualifiers/">
            <rdf:Description rdf:about="#M_m00600m__91__m__93__">
              <bqbiol:is>
                <rdf:Bag>
                  <rdf:li rdf:resource="http://identifiers.org/metanetx.chemical/MNXM35503"/>
                  <rdf:li rdf:resource="http://identifiers.org/pubchem.compound/3081088"/>
                </rdf:Bag>
              </bqbiol:is>
              <bqbiol:hasProperty>
                <rdf:Bag>
                  <rdf:li rdf:resource="http://identifiers.org/sbo/SBO:0000247"/>
                </rdf:Bag>
              </bqbiol:hasProperty>
            </rdf:Description>
          </rdf:RDF>
        </annotation>
      </species>
      <species metaid="M_m00600r__91__r__93__" sboTerm="SBO:0000247" id="M_m00600r__91__r__93__" name="20-oxo-LTB4" compartment="r" hasOnlySubstanceUnits="false" boundaryCondition="false" constant="false" fbc:charge="-1" fbc:chemicalFormula="C20H29O5">
        <annotation xmlns:sbml="http://www.sbml.org/sbml/level3/version1/core">
          <rdf:RDF xmlns:rdf="http://www.w3.org/1999/02/22-rdf-syntax-ns#" xmlns:dcterms="http://purl.org/dc/terms/" xmlns:vCard="http://www.w3.org/2001/vcard-rdf/3.0#" xmlns:vCard4="http://www.w3.org/2006/vcard/ns#" xmlns:bqbiol="http://biomodels.net/biology-qualifiers/" xmlns:bqmodel="http://biomodels.net/model-qualifiers/">
            <rdf:Description rdf:about="#M_m00600r__91__r__93__">
              <bqbiol:is>
                <rdf:Bag>
                  <rdf:li rdf:resource="http://identifiers.org/metanetx.chemical/MNXM35503"/>
                  <rdf:li rdf:resource="http://identifiers.org/pubchem.compound/3081088"/>
                </rdf:Bag>
              </bqbiol:is>
              <bqbiol:hasProperty>
                <rdf:Bag>
                  <rdf:li rdf:resource="http://identifiers.org/sbo/SBO:0000247"/>
                </rdf:Bag>
              </bqbiol:hasProperty>
            </rdf:Description>
          </rdf:RDF>
        </annotation>
      </species>
      <species metaid="M_m00601p__91__p__93__" sboTerm="SBO:0000247" id="M_m00601p__91__p__93__" name="20-oxo-LTE4" compartment="p" hasOnlySubstanceUnits="false" boundaryCondition="false" constant="false" fbc:charge="-1" fbc:chemicalFormula="C23H34NO6S">
        <annotation xmlns:sbml="http://www.sbml.org/sbml/level3/version1/core">
          <rdf:RDF xmlns:rdf="http://www.w3.org/1999/02/22-rdf-syntax-ns#" xmlns:dcterms="http://purl.org/dc/terms/" xmlns:vCard="http://www.w3.org/2001/vcard-rdf/3.0#" xmlns:vCard4="http://www.w3.org/2006/vcard/ns#" xmlns:bqbiol="http://biomodels.net/biology-qualifiers/" xmlns:bqmodel="http://biomodels.net/model-qualifiers/">
            <rdf:Description rdf:about="#M_m00601p__91__p__93__">
              <bqbiol:is>
                <rdf:Bag>
                  <rdf:li rdf:resource="http://identifiers.org/metanetx.chemical/MNXM35502"/>
                  <rdf:li rdf:resource="http://identifiers.org/pubchem.compound/53481512"/>
                </rdf:Bag>
              </bqbiol:is>
              <bqbiol:hasProperty>
                <rdf:Bag>
                  <rdf:li rdf:resource="http://identifiers.org/sbo/SBO:0000247"/>
                </rdf:Bag>
              </bqbiol:hasProperty>
            </rdf:Description>
          </rdf:RDF>
        </annotation>
      </species>
      <species metaid="M_m00602c__91__c__93__" sboTerm="SBO:0000247" id="M_m00602c__91__c__93__" name="20-trihydroxy-LTB4" compartment="c" hasOnlySubstanceUnits="false" boundaryCondition="false" constant="false" fbc:charge="-1" fbc:chemicalFormula="C20H31O7">
        <annotation xmlns:sbml="http://www.sbml.org/sbml/level3/version1/core">
          <rdf:RDF xmlns:rdf="http://www.w3.org/1999/02/22-rdf-syntax-ns#" xmlns:dcterms="http://purl.org/dc/terms/" xmlns:vCard="http://www.w3.org/2001/vcard-rdf/3.0#" xmlns:vCard4="http://www.w3.org/2006/vcard/ns#" xmlns:bqbiol="http://biomodels.net/biology-qualifiers/" xmlns:bqmodel="http://biomodels.net/model-qualifiers/">
            <rdf:Description rdf:about="#M_m00602c__91__c__93__">
              <bqbiol:is>
                <rdf:Bag>
                  <rdf:li rdf:resource="http://identifiers.org/metanetx.chemical/MNXM35505"/>
                  <rdf:li rdf:resource="http://identifiers.org/pubchem.compound/53481513"/>
                </rdf:Bag>
              </bqbiol:is>
              <bqbiol:hasProperty>
                <rdf:Bag>
                  <rdf:li rdf:resource="http://identifiers.org/sbo/SBO:0000247"/>
                </rdf:Bag>
              </bqbiol:hasProperty>
            </rdf:Description>
          </rdf:RDF>
        </annotation>
      </species>
      <species metaid="M_m00603c__91__c__93__" sboTerm="SBO:0000247" id="M_m00603c__91__c__93__" name="21-deoxycortisol" compartment="c" hasOnlySubstanceUnits="false" boundaryCondition="false" constant="false" fbc:charge="0" fbc:chemicalFormula="C21H30O4">
        <annotation xmlns:sbml="http://www.sbml.org/sbml/level3/version1/core">
          <rdf:RDF xmlns:rdf="http://www.w3.org/1999/02/22-rdf-syntax-ns#" xmlns:dcterms="http://purl.org/dc/terms/" xmlns:vCard="http://www.w3.org/2001/vcard-rdf/3.0#" xmlns:vCard4="http://www.w3.org/2006/vcard/ns#" xmlns:bqbiol="http://biomodels.net/biology-qualifiers/" xmlns:bqmodel="http://biomodels.net/model-qualifiers/">
            <rdf:Description rdf:about="#M_m00603c__91__c__93__">
              <bqbiol:is>
                <rdf:Bag>
                  <rdf:li rdf:resource="http://identifiers.org/kegg.compound/C05497"/>
                  <rdf:li rdf:resource="http://identifiers.org/metanetx.chemical/MNXM3472"/>
                </rdf:Bag>
              </bqbiol:is>
              <bqbiol:hasProperty>
                <rdf:Bag>
                  <rdf:li rdf:resource="http://identifiers.org/sbo/SBO:0000247"/>
                </rdf:Bag>
              </bqbiol:hasProperty>
            </rdf:Description>
          </rdf:RDF>
        </annotation>
      </species>
      <species metaid="M_m00604c__91__c__93__" sboTerm="SBO:0000247" id="M_m00604c__91__c__93__" name="21-hydroxyallopregnanolone" compartment="c" hasOnlySubstanceUnits="false" boundaryCondition="false" constant="false" fbc:charge="0" fbc:chemicalFormula="C21H34O3">
        <annotation xmlns:sbml="http://www.sbml.org/sbml/level3/version1/core">
          <rdf:RDF xmlns:rdf="http://www.w3.org/1999/02/22-rdf-syntax-ns#" xmlns:dcterms="http://purl.org/dc/terms/" xmlns:vCard="http://www.w3.org/2001/vcard-rdf/3.0#" xmlns:vCard4="http://www.w3.org/2006/vcard/ns#" xmlns:bqbiol="http://biomodels.net/biology-qualifiers/" xmlns:bqmodel="http://biomodels.net/model-qualifiers/">
            <rdf:Description rdf:about="#M_m00604c__91__c__93__">
              <bqbiol:is>
                <rdf:Bag>
                  <rdf:li rdf:resource="http://identifiers.org/chebi/CHEBI:805752"/>
                  <rdf:li rdf:resource="http://identifiers.org/hmdb/HMDB00879"/>
                  <rdf:li rdf:resource="http://identifiers.org/kegg.compound/C13713"/>
                  <rdf:li rdf:resource="http://identifiers.org/metanetx.chemical/MNXM8277"/>
                  <rdf:li rdf:resource="http://identifiers.org/pubchem.compound/101771"/>
                </rdf:Bag>
              </bqbiol:is>
              <bqbiol:hasProperty>
                <rdf:Bag>
                  <rdf:li rdf:resource="http://identifiers.org/sbo/SBO:0000247"/>
                </rdf:Bag>
              </bqbiol:hasProperty>
            </rdf:Description>
          </rdf:RDF>
        </annotation>
      </species>
      <species metaid="M_m00607c__91__c__93__" sboTerm="SBO:0000247" id="M_m00607c__91__c__93__" name="23S,25,26-trihydroxyvitamin D3" compartment="c" hasOnlySubstanceUnits="false" boundaryCondition="false" constant="false" fbc:charge="0" fbc:chemicalFormula="C27H44O4">
        <annotation xmlns:sbml="http://www.sbml.org/sbml/level3/version1/core">
          <rdf:RDF xmlns:rdf="http://www.w3.org/1999/02/22-rdf-syntax-ns#" xmlns:dcterms="http://purl.org/dc/terms/" xmlns:vCard="http://www.w3.org/2001/vcard-rdf/3.0#" xmlns:vCard4="http://www.w3.org/2006/vcard/ns#" xmlns:bqbiol="http://biomodels.net/biology-qualifiers/" xmlns:bqmodel="http://biomodels.net/model-qualifiers/">
            <rdf:Description rdf:about="#M_m00607c__91__c__93__">
              <bqbiol:is>
                <rdf:Bag>
                  <rdf:li rdf:resource="http://identifiers.org/metanetx.chemical/MNXM30695"/>
                  <rdf:li rdf:resource="http://identifiers.org/pubchem.compound/17756748"/>
                </rdf:Bag>
              </bqbiol:is>
              <bqbiol:hasProperty>
                <rdf:Bag>
                  <rdf:li rdf:resource="http://identifiers.org/sbo/SBO:0000247"/>
                </rdf:Bag>
              </bqbiol:hasProperty>
            </rdf:Description>
          </rdf:RDF>
        </annotation>
      </species>
      <species metaid="M_m00607m__91__m__93__" sboTerm="SBO:0000247" id="M_m00607m__91__m__93__" name="23S,25,26-trihydroxyvitamin D3" compartment="m" hasOnlySubstanceUnits="false" boundaryCondition="false" constant="false" fbc:charge="0" fbc:chemicalFormula="C27H44O4">
        <annotation xmlns:sbml="http://www.sbml.org/sbml/level3/version1/core">
          <rdf:RDF xmlns:rdf="http://www.w3.org/1999/02/22-rdf-syntax-ns#" xmlns:dcterms="http://purl.org/dc/terms/" xmlns:vCard="http://www.w3.org/2001/vcard-rdf/3.0#" xmlns:vCard4="http://www.w3.org/2006/vcard/ns#" xmlns:bqbiol="http://biomodels.net/biology-qualifiers/" xmlns:bqmodel="http://biomodels.net/model-qualifiers/">
            <rdf:Description rdf:about="#M_m00607m__91__m__93__">
              <bqbiol:is>
                <rdf:Bag>
                  <rdf:li rdf:resource="http://identifiers.org/metanetx.chemical/MNXM30695"/>
                  <rdf:li rdf:resource="http://identifiers.org/pubchem.compound/17756748"/>
                </rdf:Bag>
              </bqbiol:is>
              <bqbiol:hasProperty>
                <rdf:Bag>
                  <rdf:li rdf:resource="http://identifiers.org/sbo/SBO:0000247"/>
                </rdf:Bag>
              </bqbiol:hasProperty>
            </rdf:Description>
          </rdf:RDF>
        </annotation>
      </species>
      <species metaid="M_m00608c__91__c__93__" sboTerm="SBO:0000247" id="M_m00608c__91__c__93__" name="23s,25-dihydroxyvitamin D3" compartment="c" hasOnlySubstanceUnits="false" boundaryCondition="false" constant="false" fbc:charge="0" fbc:chemicalFormula="C27H44O3">
        <annotation xmlns:sbml="http://www.sbml.org/sbml/level3/version1/core">
          <rdf:RDF xmlns:rdf="http://www.w3.org/1999/02/22-rdf-syntax-ns#" xmlns:dcterms="http://purl.org/dc/terms/" xmlns:vCard="http://www.w3.org/2001/vcard-rdf/3.0#" xmlns:vCard4="http://www.w3.org/2006/vcard/ns#" xmlns:bqbiol="http://biomodels.net/biology-qualifiers/" xmlns:bqmodel="http://biomodels.net/model-qualifiers/">
            <rdf:Description rdf:about="#M_m00608c__91__c__93__">
              <bqbiol:is>
                <rdf:Bag>
                  <rdf:li rdf:resource="http://identifiers.org/lipidmaps/LMST03020689"/>
                  <rdf:li rdf:resource="http://identifiers.org/hmdb/HMDB06720"/>
                  <rdf:li rdf:resource="http://identifiers.org/metanetx.chemical/MNXM30699"/>
                  <rdf:li rdf:resource="http://identifiers.org/pubchem.compound/13072270"/>
                </rdf:Bag>
              </bqbiol:is>
              <bqbiol:hasProperty>
                <rdf:Bag>
                  <rdf:li rdf:resource="http://identifiers.org/sbo/SBO:0000247"/>
                </rdf:Bag>
              </bqbiol:hasProperty>
            </rdf:Description>
          </rdf:RDF>
        </annotation>
      </species>
      <species metaid="M_m00608m__91__m__93__" sboTerm="SBO:0000247" id="M_m00608m__91__m__93__" name="23s,25-dihydroxyvitamin D3" compartment="m" hasOnlySubstanceUnits="false" boundaryCondition="false" constant="false" fbc:charge="0" fbc:chemicalFormula="C27H44O3">
        <annotation xmlns:sbml="http://www.sbml.org/sbml/level3/version1/core">
          <rdf:RDF xmlns:rdf="http://www.w3.org/1999/02/22-rdf-syntax-ns#" xmlns:dcterms="http://purl.org/dc/terms/" xmlns:vCard="http://www.w3.org/2001/vcard-rdf/3.0#" xmlns:vCard4="http://www.w3.org/2006/vcard/ns#" xmlns:bqbiol="http://biomodels.net/biology-qualifiers/" xmlns:bqmodel="http://biomodels.net/model-qualifiers/">
            <rdf:Description rdf:about="#M_m00608m__91__m__93__">
              <bqbiol:is>
                <rdf:Bag>
                  <rdf:li rdf:resource="http://identifiers.org/lipidmaps/LMST03020689"/>
                  <rdf:li rdf:resource="http://identifiers.org/hmdb/HMDB06720"/>
                  <rdf:li rdf:resource="http://identifiers.org/metanetx.chemical/MNXM30699"/>
                  <rdf:li rdf:resource="http://identifiers.org/pubchem.compound/13072270"/>
                </rdf:Bag>
              </bqbiol:is>
              <bqbiol:hasProperty>
                <rdf:Bag>
                  <rdf:li rdf:resource="http://identifiers.org/sbo/SBO:0000247"/>
                </rdf:Bag>
              </bqbiol:hasProperty>
            </rdf:Description>
          </rdf:RDF>
        </annotation>
      </species>
      <species metaid="M_m00609c__91__c__93__" sboTerm="SBO:0000247" id="M_m00609c__91__c__93__" name="24,25-dihydrolanosterol" compartment="c" hasOnlySubstanceUnits="false" boundaryCondition="false" constant="false" fbc:charge="0" fbc:chemicalFormula="C30H52O">
        <annotation xmlns:sbml="http://www.sbml.org/sbml/level3/version1/core">
          <rdf:RDF xmlns:rdf="http://www.w3.org/1999/02/22-rdf-syntax-ns#" xmlns:dcterms="http://purl.org/dc/terms/" xmlns:vCard="http://www.w3.org/2001/vcard-rdf/3.0#" xmlns:vCard4="http://www.w3.org/2006/vcard/ns#" xmlns:bqbiol="http://biomodels.net/biology-qualifiers/" xmlns:bqmodel="http://biomodels.net/model-qualifiers/">
            <rdf:Description rdf:about="#M_m00609c__91__c__93__">
              <bqbiol:is>
                <rdf:Bag>
                  <rdf:li rdf:resource="http://identifiers.org/lipidmaps/LMST01010087"/>
                  <rdf:li rdf:resource="http://identifiers.org/chebi/CHEBI:28113"/>
                  <rdf:li rdf:resource="http://identifiers.org/hmdb/HMDB06839"/>
                  <rdf:li rdf:resource="http://identifiers.org/kegg.compound/C05109"/>
                  <rdf:li rdf:resource="http://identifiers.org/metanetx.chemical/MNXM4307"/>
                  <rdf:li rdf:resource="http://identifiers.org/pubchem.compound/440560"/>
                </rdf:Bag>
              </bqbiol:is>
              <bqbiol:hasProperty>
                <rdf:Bag>
                  <rdf:li rdf:resource="http://identifiers.org/sbo/SBO:0000247"/>
                </rdf:Bag>
              </bqbiol:hasProperty>
            </rdf:Description>
          </rdf:RDF>
        </annotation>
      </species>
      <species metaid="M_m00611c__91__c__93__" sboTerm="SBO:0000247" id="M_m00611c__91__c__93__" name="24-oxo-1alpha,23,25-trihydroxyvitamin D3" compartment="c" hasOnlySubstanceUnits="false" boundaryCondition="false" constant="false" fbc:charge="0" fbc:chemicalFormula="C27H42O5">
        <annotation xmlns:sbml="http://www.sbml.org/sbml/level3/version1/core">
          <rdf:RDF xmlns:rdf="http://www.w3.org/1999/02/22-rdf-syntax-ns#" xmlns:dcterms="http://purl.org/dc/terms/" xmlns:vCard="http://www.w3.org/2001/vcard-rdf/3.0#" xmlns:vCard4="http://www.w3.org/2006/vcard/ns#" xmlns:bqbiol="http://biomodels.net/biology-qualifiers/" xmlns:bqmodel="http://biomodels.net/model-qualifiers/">
            <rdf:Description rdf:about="#M_m00611c__91__c__93__">
              <bqbiol:is>
                <rdf:Bag>
                  <rdf:li rdf:resource="http://identifiers.org/metanetx.chemical/MNXM6501"/>
                  <rdf:li rdf:resource="http://identifiers.org/pubchem.compound/10478755"/>
                </rdf:Bag>
              </bqbiol:is>
              <bqbiol:hasProperty>
                <rdf:Bag>
                  <rdf:li rdf:resource="http://identifiers.org/sbo/SBO:0000247"/>
                </rdf:Bag>
              </bqbiol:hasProperty>
            </rdf:Description>
          </rdf:RDF>
        </annotation>
      </species>
      <species metaid="M_m00611m__91__m__93__" sboTerm="SBO:0000247" id="M_m00611m__91__m__93__" name="24-oxo-1alpha,23,25-trihydroxyvitamin D3" compartment="m" hasOnlySubstanceUnits="false" boundaryCondition="false" constant="false" fbc:charge="0" fbc:chemicalFormula="C27H42O5">
        <annotation xmlns:sbml="http://www.sbml.org/sbml/level3/version1/core">
          <rdf:RDF xmlns:rdf="http://www.w3.org/1999/02/22-rdf-syntax-ns#" xmlns:dcterms="http://purl.org/dc/terms/" xmlns:vCard="http://www.w3.org/2001/vcard-rdf/3.0#" xmlns:vCard4="http://www.w3.org/2006/vcard/ns#" xmlns:bqbiol="http://biomodels.net/biology-qualifiers/" xmlns:bqmodel="http://biomodels.net/model-qualifiers/">
            <rdf:Description rdf:about="#M_m00611m__91__m__93__">
              <bqbiol:is>
                <rdf:Bag>
                  <rdf:li rdf:resource="http://identifiers.org/metanetx.chemical/MNXM6501"/>
                  <rdf:li rdf:resource="http://identifiers.org/pubchem.compound/10478755"/>
                </rdf:Bag>
              </bqbiol:is>
              <bqbiol:hasProperty>
                <rdf:Bag>
                  <rdf:li rdf:resource="http://identifiers.org/sbo/SBO:0000247"/>
                </rdf:Bag>
              </bqbiol:hasProperty>
            </rdf:Description>
          </rdf:RDF>
        </annotation>
      </species>
      <species metaid="M_m00612c__91__c__93__" sboTerm="SBO:0000247" id="M_m00612c__91__c__93__" name="24-oxo-1alpha,25-dihydroxyvitamin D3" compartment="c" hasOnlySubstanceUnits="false" boundaryCondition="false" constant="false" fbc:charge="0" fbc:chemicalFormula="C27H42O4">
        <annotation xmlns:sbml="http://www.sbml.org/sbml/level3/version1/core">
          <rdf:RDF xmlns:rdf="http://www.w3.org/1999/02/22-rdf-syntax-ns#" xmlns:dcterms="http://purl.org/dc/terms/" xmlns:vCard="http://www.w3.org/2001/vcard-rdf/3.0#" xmlns:vCard4="http://www.w3.org/2006/vcard/ns#" xmlns:bqbiol="http://biomodels.net/biology-qualifiers/" xmlns:bqmodel="http://biomodels.net/model-qualifiers/">
            <rdf:Description rdf:about="#M_m00612c__91__c__93__">
              <bqbiol:is>
                <rdf:Bag>
                  <rdf:li rdf:resource="http://identifiers.org/metanetx.chemical/MNXM4159"/>
                  <rdf:li rdf:resource="http://identifiers.org/pubchem.compound/5283703"/>
                </rdf:Bag>
              </bqbiol:is>
              <bqbiol:hasProperty>
                <rdf:Bag>
                  <rdf:li rdf:resource="http://identifiers.org/sbo/SBO:0000247"/>
                </rdf:Bag>
              </bqbiol:hasProperty>
            </rdf:Description>
          </rdf:RDF>
        </annotation>
      </species>
      <species metaid="M_m00612m__91__m__93__" sboTerm="SBO:0000247" id="M_m00612m__91__m__93__" name="24-oxo-1alpha,25-dihydroxyvitamin D3" compartment="m" hasOnlySubstanceUnits="false" boundaryCondition="false" constant="false" fbc:charge="0" fbc:chemicalFormula="C27H42O4">
        <annotation xmlns:sbml="http://www.sbml.org/sbml/level3/version1/core">
          <rdf:RDF xmlns:rdf="http://www.w3.org/1999/02/22-rdf-syntax-ns#" xmlns:dcterms="http://purl.org/dc/terms/" xmlns:vCard="http://www.w3.org/2001/vcard-rdf/3.0#" xmlns:vCard4="http://www.w3.org/2006/vcard/ns#" xmlns:bqbiol="http://biomodels.net/biology-qualifiers/" xmlns:bqmodel="http://biomodels.net/model-qualifiers/">
            <rdf:Description rdf:about="#M_m00612m__91__m__93__">
              <bqbiol:is>
                <rdf:Bag>
                  <rdf:li rdf:resource="http://identifiers.org/metanetx.chemical/MNXM4159"/>
                  <rdf:li rdf:resource="http://identifiers.org/pubchem.compound/5283703"/>
                </rdf:Bag>
              </bqbiol:is>
              <bqbiol:hasProperty>
                <rdf:Bag>
                  <rdf:li rdf:resource="http://identifiers.org/sbo/SBO:0000247"/>
                </rdf:Bag>
              </bqbiol:hasProperty>
            </rdf:Description>
          </rdf:RDF>
        </annotation>
      </species>
      <species metaid="M_m00621c__91__c__93__" sboTerm="SBO:0000247" id="M_m00621c__91__c__93__" name="25-hydroxyvitamin D3-26,23-lactol" compartment="c" hasOnlySubstanceUnits="false" boundaryCondition="false" constant="false" fbc:charge="0" fbc:chemicalFormula="C27H42O4">
        <annotation xmlns:sbml="http://www.sbml.org/sbml/level3/version1/core">
          <rdf:RDF xmlns:rdf="http://www.w3.org/1999/02/22-rdf-syntax-ns#" xmlns:dcterms="http://purl.org/dc/terms/" xmlns:vCard="http://www.w3.org/2001/vcard-rdf/3.0#" xmlns:vCard4="http://www.w3.org/2006/vcard/ns#" xmlns:bqbiol="http://biomodels.net/biology-qualifiers/" xmlns:bqmodel="http://biomodels.net/model-qualifiers/">
            <rdf:Description rdf:about="#M_m00621c__91__c__93__">
              <bqbiol:is>
                <rdf:Bag>
                  <rdf:li rdf:resource="http://identifiers.org/metanetx.chemical/MNXM150729"/>
                </rdf:Bag>
              </bqbiol:is>
              <bqbiol:hasProperty>
                <rdf:Bag>
                  <rdf:li rdf:resource="http://identifiers.org/sbo/SBO:0000247"/>
                </rdf:Bag>
              </bqbiol:hasProperty>
            </rdf:Description>
          </rdf:RDF>
        </annotation>
      </species>
      <species metaid="M_m00621m__91__m__93__" sboTerm="SBO:0000247" id="M_m00621m__91__m__93__" name="25-hydroxyvitamin D3-26,23-lactol" compartment="m" hasOnlySubstanceUnits="false" boundaryCondition="false" constant="false" fbc:charge="0" fbc:chemicalFormula="C27H42O4">
        <annotation xmlns:sbml="http://www.sbml.org/sbml/level3/version1/core">
          <rdf:RDF xmlns:rdf="http://www.w3.org/1999/02/22-rdf-syntax-ns#" xmlns:dcterms="http://purl.org/dc/terms/" xmlns:vCard="http://www.w3.org/2001/vcard-rdf/3.0#" xmlns:vCard4="http://www.w3.org/2006/vcard/ns#" xmlns:bqbiol="http://biomodels.net/biology-qualifiers/" xmlns:bqmodel="http://biomodels.net/model-qualifiers/">
            <rdf:Description rdf:about="#M_m00621m__91__m__93__">
              <bqbiol:is>
                <rdf:Bag>
                  <rdf:li rdf:resource="http://identifiers.org/metanetx.chemical/MNXM150729"/>
                </rdf:Bag>
              </bqbiol:is>
              <bqbiol:hasProperty>
                <rdf:Bag>
                  <rdf:li rdf:resource="http://identifiers.org/sbo/SBO:0000247"/>
                </rdf:Bag>
              </bqbiol:hasProperty>
            </rdf:Description>
          </rdf:RDF>
        </annotation>
      </species>
      <species metaid="M_m00622c__91__c__93__" sboTerm="SBO:0000247" id="M_m00622c__91__c__93__" name="25-hydroxyvitamin D3-26,23-lactone" compartment="c" hasOnlySubstanceUnits="false" boundaryCondition="false" constant="false" fbc:charge="0" fbc:chemicalFormula="C27H40O4">
        <annotation xmlns:sbml="http://www.sbml.org/sbml/level3/version1/core">
          <rdf:RDF xmlns:rdf="http://www.w3.org/1999/02/22-rdf-syntax-ns#" xmlns:dcterms="http://purl.org/dc/terms/" xmlns:vCard="http://www.w3.org/2001/vcard-rdf/3.0#" xmlns:vCard4="http://www.w3.org/2006/vcard/ns#" xmlns:bqbiol="http://biomodels.net/biology-qualifiers/" xmlns:bqmodel="http://biomodels.net/model-qualifiers/">
            <rdf:Description rdf:about="#M_m00622c__91__c__93__">
              <bqbiol:is>
                <rdf:Bag>
                  <rdf:li rdf:resource="http://identifiers.org/metanetx.chemical/MNXM150730"/>
                </rdf:Bag>
              </bqbiol:is>
              <bqbiol:hasProperty>
                <rdf:Bag>
                  <rdf:li rdf:resource="http://identifiers.org/sbo/SBO:0000247"/>
                </rdf:Bag>
              </bqbiol:hasProperty>
            </rdf:Description>
          </rdf:RDF>
        </annotation>
      </species>
      <species metaid="M_m00622m__91__m__93__" sboTerm="SBO:0000247" id="M_m00622m__91__m__93__" name="25-hydroxyvitamin D3-26,23-lactone" compartment="m" hasOnlySubstanceUnits="false" boundaryCondition="false" constant="false" fbc:charge="0" fbc:chemicalFormula="C27H40O4">
        <annotation xmlns:sbml="http://www.sbml.org/sbml/level3/version1/core">
          <rdf:RDF xmlns:rdf="http://www.w3.org/1999/02/22-rdf-syntax-ns#" xmlns:dcterms="http://purl.org/dc/terms/" xmlns:vCard="http://www.w3.org/2001/vcard-rdf/3.0#" xmlns:vCard4="http://www.w3.org/2006/vcard/ns#" xmlns:bqbiol="http://biomodels.net/biology-qualifiers/" xmlns:bqmodel="http://biomodels.net/model-qualifiers/">
            <rdf:Description rdf:about="#M_m00622m__91__m__93__">
              <bqbiol:is>
                <rdf:Bag>
                  <rdf:li rdf:resource="http://identifiers.org/metanetx.chemical/MNXM150730"/>
                </rdf:Bag>
              </bqbiol:is>
              <bqbiol:hasProperty>
                <rdf:Bag>
                  <rdf:li rdf:resource="http://identifiers.org/sbo/SBO:0000247"/>
                </rdf:Bag>
              </bqbiol:hasProperty>
            </rdf:Description>
          </rdf:RDF>
        </annotation>
      </species>
      <species metaid="M_m00623c__91__c__93__" sboTerm="SBO:0000247" id="M_m00623c__91__c__93__" name="26-hydroxycholesterol" compartment="c" hasOnlySubstanceUnits="false" boundaryCondition="false" constant="false" fbc:charge="0" fbc:chemicalFormula="C27H46O2">
        <annotation xmlns:sbml="http://www.sbml.org/sbml/level3/version1/core">
          <rdf:RDF xmlns:rdf="http://www.w3.org/1999/02/22-rdf-syntax-ns#" xmlns:dcterms="http://purl.org/dc/terms/" xmlns:vCard="http://www.w3.org/2001/vcard-rdf/3.0#" xmlns:vCard4="http://www.w3.org/2006/vcard/ns#" xmlns:bqbiol="http://biomodels.net/biology-qualifiers/" xmlns:bqmodel="http://biomodels.net/model-qualifiers/">
            <rdf:Description rdf:about="#M_m00623c__91__c__93__">
              <bqbiol:is>
                <rdf:Bag>
                  <rdf:li rdf:resource="http://identifiers.org/bigg.metabolite/xol27oh"/>
                  <rdf:li rdf:resource="http://identifiers.org/lipidmaps/LMST01010057"/>
                  <rdf:li rdf:resource="http://identifiers.org/chebi/CHEBI:387060"/>
                  <rdf:li rdf:resource="http://identifiers.org/hmdb/HMDB02103"/>
                  <rdf:li rdf:resource="http://identifiers.org/kegg.compound/C06340"/>
                  <rdf:li rdf:resource="http://identifiers.org/metanetx.chemical/MNXM162720"/>
                  <rdf:li rdf:resource="http://identifiers.org/metanetx.chemical/MNXM610"/>
                  <rdf:li rdf:resource="http://identifiers.org/pubchem.compound/123976"/>
                </rdf:Bag>
              </bqbiol:is>
              <bqbiol:hasProperty>
                <rdf:Bag>
                  <rdf:li rdf:resource="http://identifiers.org/sbo/SBO:0000247"/>
                </rdf:Bag>
              </bqbiol:hasProperty>
            </rdf:Description>
          </rdf:RDF>
        </annotation>
      </species>
      <species metaid="M_m00623m__91__m__93__" sboTerm="SBO:0000247" id="M_m00623m__91__m__93__" name="26-hydroxycholesterol" compartment="m" hasOnlySubstanceUnits="false" boundaryCondition="false" constant="false" fbc:charge="0" fbc:chemicalFormula="C27H46O2">
        <annotation xmlns:sbml="http://www.sbml.org/sbml/level3/version1/core">
          <rdf:RDF xmlns:rdf="http://www.w3.org/1999/02/22-rdf-syntax-ns#" xmlns:dcterms="http://purl.org/dc/terms/" xmlns:vCard="http://www.w3.org/2001/vcard-rdf/3.0#" xmlns:vCard4="http://www.w3.org/2006/vcard/ns#" xmlns:bqbiol="http://biomodels.net/biology-qualifiers/" xmlns:bqmodel="http://biomodels.net/model-qualifiers/">
            <rdf:Description rdf:about="#M_m00623m__91__m__93__">
              <bqbiol:is>
                <rdf:Bag>
                  <rdf:li rdf:resource="http://identifiers.org/bigg.metabolite/xol27oh"/>
                  <rdf:li rdf:resource="http://identifiers.org/lipidmaps/LMST01010057"/>
                  <rdf:li rdf:resource="http://identifiers.org/chebi/CHEBI:387060"/>
                  <rdf:li rdf:resource="http://identifiers.org/hmdb/HMDB02103"/>
                  <rdf:li rdf:resource="http://identifiers.org/kegg.compound/C06340"/>
                  <rdf:li rdf:resource="http://identifiers.org/metanetx.chemical/MNXM162720"/>
                  <rdf:li rdf:resource="http://identifiers.org/metanetx.chemical/MNXM610"/>
                  <rdf:li rdf:resource="http://identifiers.org/pubchem.compound/123976"/>
                </rdf:Bag>
              </bqbiol:is>
              <bqbiol:hasProperty>
                <rdf:Bag>
                  <rdf:li rdf:resource="http://identifiers.org/sbo/SBO:0000247"/>
                </rdf:Bag>
              </bqbiol:hasProperty>
            </rdf:Description>
          </rdf:RDF>
        </annotation>
      </species>
      <species metaid="M_m00624c__91__c__93__" sboTerm="SBO:0000247" id="M_m00624c__91__c__93__" name="27alpha-hydroxy-7-dehydrocholesterol" compartment="c" hasOnlySubstanceUnits="false" boundaryCondition="false" constant="false" fbc:charge="0" fbc:chemicalFormula="C27H44O2">
        <annotation xmlns:sbml="http://www.sbml.org/sbml/level3/version1/core">
          <rdf:RDF xmlns:rdf="http://www.w3.org/1999/02/22-rdf-syntax-ns#" xmlns:dcterms="http://purl.org/dc/terms/" xmlns:vCard="http://www.w3.org/2001/vcard-rdf/3.0#" xmlns:vCard4="http://www.w3.org/2006/vcard/ns#" xmlns:bqbiol="http://biomodels.net/biology-qualifiers/" xmlns:bqmodel="http://biomodels.net/model-qualifiers/">
            <rdf:Description rdf:about="#M_m00624c__91__c__93__">
              <bqbiol:is>
                <rdf:Bag>
                  <rdf:li rdf:resource="http://identifiers.org/metanetx.chemical/MNXM166031"/>
                </rdf:Bag>
              </bqbiol:is>
              <bqbiol:hasProperty>
                <rdf:Bag>
                  <rdf:li rdf:resource="http://identifiers.org/sbo/SBO:0000247"/>
                </rdf:Bag>
              </bqbiol:hasProperty>
            </rdf:Description>
          </rdf:RDF>
        </annotation>
      </species>
      <species metaid="M_m00631c__91__c__93__" sboTerm="SBO:0000247" id="M_m00631c__91__c__93__" name="2-aminoadipate 6-semialdehyde" compartment="c" hasOnlySubstanceUnits="false" boundaryCondition="false" constant="false" fbc:charge="0" fbc:chemicalFormula="C6H11NO3">
        <annotation xmlns:sbml="http://www.sbml.org/sbml/level3/version1/core">
          <rdf:RDF xmlns:rdf="http://www.w3.org/1999/02/22-rdf-syntax-ns#" xmlns:dcterms="http://purl.org/dc/terms/" xmlns:vCard="http://www.w3.org/2001/vcard-rdf/3.0#" xmlns:vCard4="http://www.w3.org/2006/vcard/ns#" xmlns:bqbiol="http://biomodels.net/biology-qualifiers/" xmlns:bqmodel="http://biomodels.net/model-qualifiers/">
            <rdf:Description rdf:about="#M_m00631c__91__c__93__">
              <bqbiol:is>
                <rdf:Bag>
                  <rdf:li rdf:resource="http://identifiers.org/bigg.metabolite/L2aadp6sa"/>
                  <rdf:li rdf:resource="http://identifiers.org/chebi/CHEBI:17027"/>
                  <rdf:li rdf:resource="http://identifiers.org/hmdb/HMDB01263"/>
                  <rdf:li rdf:resource="http://identifiers.org/kegg.compound/C01475"/>
                  <rdf:li rdf:resource="http://identifiers.org/metanetx.chemical/MNXM89905"/>
                  <rdf:li rdf:resource="http://identifiers.org/pubchem.compound/207"/>
                </rdf:Bag>
              </bqbiol:is>
              <bqbiol:hasProperty>
                <rdf:Bag>
                  <rdf:li rdf:resource="http://identifiers.org/sbo/SBO:0000247"/>
                </rdf:Bag>
              </bqbiol:hasProperty>
            </rdf:Description>
          </rdf:RDF>
        </annotation>
      </species>
      <species metaid="M_m00631m__91__m__93__" sboTerm="SBO:0000247" id="M_m00631m__91__m__93__" name="2-aminoadipate 6-semialdehyde" compartment="m" hasOnlySubstanceUnits="false" boundaryCondition="false" constant="false" fbc:charge="0" fbc:chemicalFormula="C6H11NO3">
        <annotation xmlns:sbml="http://www.sbml.org/sbml/level3/version1/core">
          <rdf:RDF xmlns:rdf="http://www.w3.org/1999/02/22-rdf-syntax-ns#" xmlns:dcterms="http://purl.org/dc/terms/" xmlns:vCard="http://www.w3.org/2001/vcard-rdf/3.0#" xmlns:vCard4="http://www.w3.org/2006/vcard/ns#" xmlns:bqbiol="http://biomodels.net/biology-qualifiers/" xmlns:bqmodel="http://biomodels.net/model-qualifiers/">
            <rdf:Description rdf:about="#M_m00631m__91__m__93__">
              <bqbiol:is>
                <rdf:Bag>
                  <rdf:li rdf:resource="http://identifiers.org/bigg.metabolite/L2aadp6sa"/>
                  <rdf:li rdf:resource="http://identifiers.org/chebi/CHEBI:17027"/>
                  <rdf:li rdf:resource="http://identifiers.org/hmdb/HMDB01263"/>
                  <rdf:li rdf:resource="http://identifiers.org/kegg.compound/C01475"/>
                  <rdf:li rdf:resource="http://identifiers.org/metanetx.chemical/MNXM89905"/>
                  <rdf:li rdf:resource="http://identifiers.org/pubchem.compound/207"/>
                </rdf:Bag>
              </bqbiol:is>
              <bqbiol:hasProperty>
                <rdf:Bag>
                  <rdf:li rdf:resource="http://identifiers.org/sbo/SBO:0000247"/>
                </rdf:Bag>
              </bqbiol:hasProperty>
            </rdf:Description>
          </rdf:RDF>
        </annotation>
      </species>
      <species metaid="M_m00635c__91__c__93__" sboTerm="SBO:0000247" id="M_m00635c__91__c__93__" name="2-arachidonoylglycerol" compartment="c" hasOnlySubstanceUnits="false" boundaryCondition="false" constant="false" fbc:charge="0" fbc:chemicalFormula="C23H38O4">
        <annotation xmlns:sbml="http://www.sbml.org/sbml/level3/version1/core">
          <rdf:RDF xmlns:rdf="http://www.w3.org/1999/02/22-rdf-syntax-ns#" xmlns:dcterms="http://purl.org/dc/terms/" xmlns:vCard="http://www.w3.org/2001/vcard-rdf/3.0#" xmlns:vCard4="http://www.w3.org/2006/vcard/ns#" xmlns:bqbiol="http://biomodels.net/biology-qualifiers/" xmlns:bqmodel="http://biomodels.net/model-qualifiers/">
            <rdf:Description rdf:about="#M_m00635c__91__c__93__">
              <bqbiol:is>
                <rdf:Bag>
                  <rdf:li rdf:resource="http://identifiers.org/lipidmaps/LMGL01010023"/>
                  <rdf:li rdf:resource="http://identifiers.org/chebi/CHEBI:52392"/>
                  <rdf:li rdf:resource="http://identifiers.org/hmdb/HMDB04666"/>
                  <rdf:li rdf:resource="http://identifiers.org/kegg.compound/C13856"/>
                  <rdf:li rdf:resource="http://identifiers.org/metanetx.chemical/MNXM1167"/>
                  <rdf:li rdf:resource="http://identifiers.org/pubchem.compound/5282280"/>
                </rdf:Bag>
              </bqbiol:is>
              <bqbiol:hasProperty>
                <rdf:Bag>
                  <rdf:li rdf:resource="http://identifiers.org/sbo/SBO:0000247"/>
                </rdf:Bag>
              </bqbiol:hasProperty>
            </rdf:Description>
          </rdf:RDF>
        </annotation>
      </species>
      <species metaid="M_m00636c__91__c__93__" sboTerm="SBO:0000247" id="M_m00636c__91__c__93__" name="2-bromoacetaldehyde" compartment="c" hasOnlySubstanceUnits="false" boundaryCondition="false" constant="false" fbc:charge="0" fbc:chemicalFormula="C2H3BrO">
        <annotation xmlns:sbml="http://www.sbml.org/sbml/level3/version1/core">
          <rdf:RDF xmlns:rdf="http://www.w3.org/1999/02/22-rdf-syntax-ns#" xmlns:dcterms="http://purl.org/dc/terms/" xmlns:vCard="http://www.w3.org/2001/vcard-rdf/3.0#" xmlns:vCard4="http://www.w3.org/2006/vcard/ns#" xmlns:bqbiol="http://biomodels.net/biology-qualifiers/" xmlns:bqmodel="http://biomodels.net/model-qualifiers/">
            <rdf:Description rdf:about="#M_m00636c__91__c__93__">
              <bqbiol:is>
                <rdf:Bag>
                  <rdf:li rdf:resource="http://identifiers.org/kegg.compound/C14870"/>
                  <rdf:li rdf:resource="http://identifiers.org/metanetx.chemical/MNXM6694"/>
                </rdf:Bag>
              </bqbiol:is>
              <bqbiol:hasProperty>
                <rdf:Bag>
                  <rdf:li rdf:resource="http://identifiers.org/sbo/SBO:0000247"/>
                </rdf:Bag>
              </bqbiol:hasProperty>
            </rdf:Description>
          </rdf:RDF>
        </annotation>
      </species>
      <species metaid="M_m00637c__91__c__93__" sboTerm="SBO:0000247" id="M_m00637c__91__c__93__" name="2-bromophenol" compartment="c" hasOnlySubstanceUnits="false" boundaryCondition="false" constant="false" fbc:charge="0" fbc:chemicalFormula="C6H5BrO">
        <annotation xmlns:sbml="http://www.sbml.org/sbml/level3/version1/core">
          <rdf:RDF xmlns:rdf="http://www.w3.org/1999/02/22-rdf-syntax-ns#" xmlns:dcterms="http://purl.org/dc/terms/" xmlns:vCard="http://www.w3.org/2001/vcard-rdf/3.0#" xmlns:vCard4="http://www.w3.org/2006/vcard/ns#" xmlns:bqbiol="http://biomodels.net/biology-qualifiers/" xmlns:bqmodel="http://biomodels.net/model-qualifiers/">
            <rdf:Description rdf:about="#M_m00637c__91__c__93__">
              <bqbiol:is>
                <rdf:Bag>
                  <rdf:li rdf:resource="http://identifiers.org/kegg.compound/C14841"/>
                  <rdf:li rdf:resource="http://identifiers.org/metanetx.chemical/MNXM9796"/>
                </rdf:Bag>
              </bqbiol:is>
              <bqbiol:hasProperty>
                <rdf:Bag>
                  <rdf:li rdf:resource="http://identifiers.org/sbo/SBO:0000247"/>
                </rdf:Bag>
              </bqbiol:hasProperty>
            </rdf:Description>
          </rdf:RDF>
        </annotation>
      </species>
      <species metaid="M_m00638c__91__c__93__" sboTerm="SBO:0000247" id="M_m00638c__91__c__93__" name="2-carboxy-2,3-dihydro-5,6-dihydroxyindole" compartment="c" hasOnlySubstanceUnits="false" boundaryCondition="false" constant="false" fbc:charge="-1" fbc:chemicalFormula="C9H8NO4">
        <annotation xmlns:sbml="http://www.sbml.org/sbml/level3/version1/core">
          <rdf:RDF xmlns:rdf="http://www.w3.org/1999/02/22-rdf-syntax-ns#" xmlns:dcterms="http://purl.org/dc/terms/" xmlns:vCard="http://www.w3.org/2001/vcard-rdf/3.0#" xmlns:vCard4="http://www.w3.org/2006/vcard/ns#" xmlns:bqbiol="http://biomodels.net/biology-qualifiers/" xmlns:bqmodel="http://biomodels.net/model-qualifiers/">
            <rdf:Description rdf:about="#M_m00638c__91__c__93__">
              <bqbiol:is>
                <rdf:Bag>
                  <rdf:li rdf:resource="http://identifiers.org/bigg.metabolite/2c23dh56dhoxin"/>
                  <rdf:li rdf:resource="http://identifiers.org/chebi/CHEBI:60872"/>
                  <rdf:li rdf:resource="http://identifiers.org/hmdb/HMDB04067"/>
                  <rdf:li rdf:resource="http://identifiers.org/kegg.compound/C05604"/>
                  <rdf:li rdf:resource="http://identifiers.org/metanetx.chemical/MNXM163662"/>
                  <rdf:li rdf:resource="http://identifiers.org/metanetx.chemical/MNXM2390"/>
                  <rdf:li rdf:resource="http://identifiers.org/pubchem.compound/161255"/>
                </rdf:Bag>
              </bqbiol:is>
              <bqbiol:hasProperty>
                <rdf:Bag>
                  <rdf:li rdf:resource="http://identifiers.org/sbo/SBO:0000247"/>
                </rdf:Bag>
              </bqbiol:hasProperty>
            </rdf:Description>
          </rdf:RDF>
        </annotation>
      </species>
      <species metaid="M_m00639c__91__c__93__" sboTerm="SBO:0000247" id="M_m00639c__91__c__93__" name="2-deoxy-D-ribose-1-phosphate" compartment="c" hasOnlySubstanceUnits="false" boundaryCondition="false" constant="false" fbc:charge="-2" fbc:chemicalFormula="C5H9O7P">
        <annotation xmlns:sbml="http://www.sbml.org/sbml/level3/version1/core">
          <rdf:RDF xmlns:rdf="http://www.w3.org/1999/02/22-rdf-syntax-ns#" xmlns:dcterms="http://purl.org/dc/terms/" xmlns:vCard="http://www.w3.org/2001/vcard-rdf/3.0#" xmlns:vCard4="http://www.w3.org/2006/vcard/ns#" xmlns:bqbiol="http://biomodels.net/biology-qualifiers/" xmlns:bqmodel="http://biomodels.net/model-qualifiers/">
            <rdf:Description rdf:about="#M_m00639c__91__c__93__">
              <bqbiol:is>
                <rdf:Bag>
                  <rdf:li rdf:resource="http://identifiers.org/bigg.metabolite/2dr1p"/>
                  <rdf:li rdf:resource="http://identifiers.org/chebi/CHEBI:28542"/>
                  <rdf:li rdf:resource="http://identifiers.org/kegg.compound/C00672"/>
                  <rdf:li rdf:resource="http://identifiers.org/metanetx.chemical/MNXM789"/>
                  <rdf:li rdf:resource="http://identifiers.org/pubchem.compound/5460448"/>
                </rdf:Bag>
              </bqbiol:is>
              <bqbiol:hasProperty>
                <rdf:Bag>
                  <rdf:li rdf:resource="http://identifiers.org/sbo/SBO:0000247"/>
                </rdf:Bag>
              </bqbiol:hasProperty>
            </rdf:Description>
          </rdf:RDF>
        </annotation>
      </species>
      <species metaid="M_m00640c__91__c__93__" sboTerm="SBO:0000247" id="M_m00640c__91__c__93__" name="2-deoxy-D-ribose-5-phosphate" compartment="c" hasOnlySubstanceUnits="false" boundaryCondition="false" constant="false" fbc:charge="-2" fbc:chemicalFormula="C5H9O7P">
        <annotation xmlns:sbml="http://www.sbml.org/sbml/level3/version1/core">
          <rdf:RDF xmlns:rdf="http://www.w3.org/1999/02/22-rdf-syntax-ns#" xmlns:dcterms="http://purl.org/dc/terms/" xmlns:vCard="http://www.w3.org/2001/vcard-rdf/3.0#" xmlns:vCard4="http://www.w3.org/2006/vcard/ns#" xmlns:bqbiol="http://biomodels.net/biology-qualifiers/" xmlns:bqmodel="http://biomodels.net/model-qualifiers/">
            <rdf:Description rdf:about="#M_m00640c__91__c__93__">
              <bqbiol:is>
                <rdf:Bag>
                  <rdf:li rdf:resource="http://identifiers.org/bigg.metabolite/2dr5p"/>
                  <rdf:li rdf:resource="http://identifiers.org/chebi/CHEBI:16132"/>
                  <rdf:li rdf:resource="http://identifiers.org/kegg.compound/C00673"/>
                  <rdf:li rdf:resource="http://identifiers.org/metanetx.chemical/MNXM2179"/>
                  <rdf:li rdf:resource="http://identifiers.org/pubchem.compound/45934311"/>
                </rdf:Bag>
              </bqbiol:is>
              <bqbiol:hasProperty>
                <rdf:Bag>
                  <rdf:li rdf:resource="http://identifiers.org/sbo/SBO:0000247"/>
                </rdf:Bag>
              </bqbiol:hasProperty>
            </rdf:Description>
          </rdf:RDF>
        </annotation>
      </species>
      <species metaid="M_m00641c__91__c__93__" sboTerm="SBO:0000247" id="M_m00641c__91__c__93__" name="2-hydroxy-17beta-estradiol-1-S-glutathione" compartment="c" hasOnlySubstanceUnits="false" boundaryCondition="false" constant="false" fbc:charge="-1" fbc:chemicalFormula="C28H38N3O9S">
        <annotation xmlns:sbml="http://www.sbml.org/sbml/level3/version1/core">
          <rdf:RDF xmlns:rdf="http://www.w3.org/1999/02/22-rdf-syntax-ns#" xmlns:dcterms="http://purl.org/dc/terms/" xmlns:vCard="http://www.w3.org/2001/vcard-rdf/3.0#" xmlns:vCard4="http://www.w3.org/2006/vcard/ns#" xmlns:bqbiol="http://biomodels.net/biology-qualifiers/" xmlns:bqmodel="http://biomodels.net/model-qualifiers/">
            <rdf:Description rdf:about="#M_m00641c__91__c__93__">
              <bqbiol:is>
                <rdf:Bag>
                  <rdf:li rdf:resource="http://identifiers.org/metanetx.chemical/MNXM163147"/>
                </rdf:Bag>
              </bqbiol:is>
              <bqbiol:hasProperty>
                <rdf:Bag>
                  <rdf:li rdf:resource="http://identifiers.org/sbo/SBO:0000247"/>
                </rdf:Bag>
              </bqbiol:hasProperty>
            </rdf:Description>
          </rdf:RDF>
        </annotation>
      </species>
      <species metaid="M_m00641m__91__m__93__" sboTerm="SBO:0000247" id="M_m00641m__91__m__93__" name="2-hydroxy-17beta-estradiol-1-S-glutathione" compartment="m" hasOnlySubstanceUnits="false" boundaryCondition="false" constant="false" fbc:charge="-1" fbc:chemicalFormula="C28H38N3O9S">
        <annotation xmlns:sbml="http://www.sbml.org/sbml/level3/version1/core">
          <rdf:RDF xmlns:rdf="http://www.w3.org/1999/02/22-rdf-syntax-ns#" xmlns:dcterms="http://purl.org/dc/terms/" xmlns:vCard="http://www.w3.org/2001/vcard-rdf/3.0#" xmlns:vCard4="http://www.w3.org/2006/vcard/ns#" xmlns:bqbiol="http://biomodels.net/biology-qualifiers/" xmlns:bqmodel="http://biomodels.net/model-qualifiers/">
            <rdf:Description rdf:about="#M_m00641m__91__m__93__">
              <bqbiol:is>
                <rdf:Bag>
                  <rdf:li rdf:resource="http://identifiers.org/metanetx.chemical/MNXM163147"/>
                </rdf:Bag>
              </bqbiol:is>
              <bqbiol:hasProperty>
                <rdf:Bag>
                  <rdf:li rdf:resource="http://identifiers.org/sbo/SBO:0000247"/>
                </rdf:Bag>
              </bqbiol:hasProperty>
            </rdf:Description>
          </rdf:RDF>
        </annotation>
      </species>
      <species metaid="M_m00641p__91__p__93__" sboTerm="SBO:0000247" id="M_m00641p__91__p__93__" name="2-hydroxy-17beta-estradiol-1-S-glutathione" compartment="p" hasOnlySubstanceUnits="false" boundaryCondition="false" constant="false" fbc:charge="-1" fbc:chemicalFormula="C28H38N3O9S">
        <annotation xmlns:sbml="http://www.sbml.org/sbml/level3/version1/core">
          <rdf:RDF xmlns:rdf="http://www.w3.org/1999/02/22-rdf-syntax-ns#" xmlns:dcterms="http://purl.org/dc/terms/" xmlns:vCard="http://www.w3.org/2001/vcard-rdf/3.0#" xmlns:vCard4="http://www.w3.org/2006/vcard/ns#" xmlns:bqbiol="http://biomodels.net/biology-qualifiers/" xmlns:bqmodel="http://biomodels.net/model-qualifiers/">
            <rdf:Description rdf:about="#M_m00641p__91__p__93__">
              <bqbiol:is>
                <rdf:Bag>
                  <rdf:li rdf:resource="http://identifiers.org/metanetx.chemical/MNXM163147"/>
                </rdf:Bag>
              </bqbiol:is>
              <bqbiol:hasProperty>
                <rdf:Bag>
                  <rdf:li rdf:resource="http://identifiers.org/sbo/SBO:0000247"/>
                </rdf:Bag>
              </bqbiol:hasProperty>
            </rdf:Description>
          </rdf:RDF>
        </annotation>
      </species>
      <species metaid="M_m00641r__91__r__93__" sboTerm="SBO:0000247" id="M_m00641r__91__r__93__" name="2-hydroxy-17beta-estradiol-1-S-glutathione" compartment="r" hasOnlySubstanceUnits="false" boundaryCondition="false" constant="false" fbc:charge="-1" fbc:chemicalFormula="C28H38N3O9S">
        <annotation xmlns:sbml="http://www.sbml.org/sbml/level3/version1/core">
          <rdf:RDF xmlns:rdf="http://www.w3.org/1999/02/22-rdf-syntax-ns#" xmlns:dcterms="http://purl.org/dc/terms/" xmlns:vCard="http://www.w3.org/2001/vcard-rdf/3.0#" xmlns:vCard4="http://www.w3.org/2006/vcard/ns#" xmlns:bqbiol="http://biomodels.net/biology-qualifiers/" xmlns:bqmodel="http://biomodels.net/model-qualifiers/">
            <rdf:Description rdf:about="#M_m00641r__91__r__93__">
              <bqbiol:is>
                <rdf:Bag>
                  <rdf:li rdf:resource="http://identifiers.org/metanetx.chemical/MNXM163147"/>
                </rdf:Bag>
              </bqbiol:is>
              <bqbiol:hasProperty>
                <rdf:Bag>
                  <rdf:li rdf:resource="http://identifiers.org/sbo/SBO:0000247"/>
                </rdf:Bag>
              </bqbiol:hasProperty>
            </rdf:Description>
          </rdf:RDF>
        </annotation>
      </species>
      <species metaid="M_m00642c__91__c__93__" sboTerm="SBO:0000247" id="M_m00642c__91__c__93__" name="2-hydroxy-17beta-estradiol-4-S-glutathione" compartment="c" hasOnlySubstanceUnits="false" boundaryCondition="false" constant="false" fbc:charge="-1" fbc:chemicalFormula="C28H38N3O9S">
        <annotation xmlns:sbml="http://www.sbml.org/sbml/level3/version1/core">
          <rdf:RDF xmlns:rdf="http://www.w3.org/1999/02/22-rdf-syntax-ns#" xmlns:dcterms="http://purl.org/dc/terms/" xmlns:vCard="http://www.w3.org/2001/vcard-rdf/3.0#" xmlns:vCard4="http://www.w3.org/2006/vcard/ns#" xmlns:bqbiol="http://biomodels.net/biology-qualifiers/" xmlns:bqmodel="http://biomodels.net/model-qualifiers/">
            <rdf:Description rdf:about="#M_m00642c__91__c__93__">
              <bqbiol:is>
                <rdf:Bag>
                  <rdf:li rdf:resource="http://identifiers.org/metanetx.chemical/MNXM163148"/>
                </rdf:Bag>
              </bqbiol:is>
              <bqbiol:hasProperty>
                <rdf:Bag>
                  <rdf:li rdf:resource="http://identifiers.org/sbo/SBO:0000247"/>
                </rdf:Bag>
              </bqbiol:hasProperty>
            </rdf:Description>
          </rdf:RDF>
        </annotation>
      </species>
      <species metaid="M_m00642m__91__m__93__" sboTerm="SBO:0000247" id="M_m00642m__91__m__93__" name="2-hydroxy-17beta-estradiol-4-S-glutathione" compartment="m" hasOnlySubstanceUnits="false" boundaryCondition="false" constant="false" fbc:charge="-1" fbc:chemicalFormula="C28H38N3O9S">
        <annotation xmlns:sbml="http://www.sbml.org/sbml/level3/version1/core">
          <rdf:RDF xmlns:rdf="http://www.w3.org/1999/02/22-rdf-syntax-ns#" xmlns:dcterms="http://purl.org/dc/terms/" xmlns:vCard="http://www.w3.org/2001/vcard-rdf/3.0#" xmlns:vCard4="http://www.w3.org/2006/vcard/ns#" xmlns:bqbiol="http://biomodels.net/biology-qualifiers/" xmlns:bqmodel="http://biomodels.net/model-qualifiers/">
            <rdf:Description rdf:about="#M_m00642m__91__m__93__">
              <bqbiol:is>
                <rdf:Bag>
                  <rdf:li rdf:resource="http://identifiers.org/metanetx.chemical/MNXM163148"/>
                </rdf:Bag>
              </bqbiol:is>
              <bqbiol:hasProperty>
                <rdf:Bag>
                  <rdf:li rdf:resource="http://identifiers.org/sbo/SBO:0000247"/>
                </rdf:Bag>
              </bqbiol:hasProperty>
            </rdf:Description>
          </rdf:RDF>
        </annotation>
      </species>
      <species metaid="M_m00642p__91__p__93__" sboTerm="SBO:0000247" id="M_m00642p__91__p__93__" name="2-hydroxy-17beta-estradiol-4-S-glutathione" compartment="p" hasOnlySubstanceUnits="false" boundaryCondition="false" constant="false" fbc:charge="-1" fbc:chemicalFormula="C28H38N3O9S">
        <annotation xmlns:sbml="http://www.sbml.org/sbml/level3/version1/core">
          <rdf:RDF xmlns:rdf="http://www.w3.org/1999/02/22-rdf-syntax-ns#" xmlns:dcterms="http://purl.org/dc/terms/" xmlns:vCard="http://www.w3.org/2001/vcard-rdf/3.0#" xmlns:vCard4="http://www.w3.org/2006/vcard/ns#" xmlns:bqbiol="http://biomodels.net/biology-qualifiers/" xmlns:bqmodel="http://biomodels.net/model-qualifiers/">
            <rdf:Description rdf:about="#M_m00642p__91__p__93__">
              <bqbiol:is>
                <rdf:Bag>
                  <rdf:li rdf:resource="http://identifiers.org/metanetx.chemical/MNXM163148"/>
                </rdf:Bag>
              </bqbiol:is>
              <bqbiol:hasProperty>
                <rdf:Bag>
                  <rdf:li rdf:resource="http://identifiers.org/sbo/SBO:0000247"/>
                </rdf:Bag>
              </bqbiol:hasProperty>
            </rdf:Description>
          </rdf:RDF>
        </annotation>
      </species>
      <species metaid="M_m00642r__91__r__93__" sboTerm="SBO:0000247" id="M_m00642r__91__r__93__" name="2-hydroxy-17beta-estradiol-4-S-glutathione" compartment="r" hasOnlySubstanceUnits="false" boundaryCondition="false" constant="false" fbc:charge="-1" fbc:chemicalFormula="C28H38N3O9S">
        <annotation xmlns:sbml="http://www.sbml.org/sbml/level3/version1/core">
          <rdf:RDF xmlns:rdf="http://www.w3.org/1999/02/22-rdf-syntax-ns#" xmlns:dcterms="http://purl.org/dc/terms/" xmlns:vCard="http://www.w3.org/2001/vcard-rdf/3.0#" xmlns:vCard4="http://www.w3.org/2006/vcard/ns#" xmlns:bqbiol="http://biomodels.net/biology-qualifiers/" xmlns:bqmodel="http://biomodels.net/model-qualifiers/">
            <rdf:Description rdf:about="#M_m00642r__91__r__93__">
              <bqbiol:is>
                <rdf:Bag>
                  <rdf:li rdf:resource="http://identifiers.org/metanetx.chemical/MNXM163148"/>
                </rdf:Bag>
              </bqbiol:is>
              <bqbiol:hasProperty>
                <rdf:Bag>
                  <rdf:li rdf:resource="http://identifiers.org/sbo/SBO:0000247"/>
                </rdf:Bag>
              </bqbiol:hasProperty>
            </rdf:Description>
          </rdf:RDF>
        </annotation>
      </species>
      <species metaid="M_m00644c__91__c__93__" sboTerm="SBO:0000247" id="M_m00644c__91__c__93__" name="2-hydroxy-3-methoxy-17beta-estradiol" compartment="c" hasOnlySubstanceUnits="false" boundaryCondition="false" constant="false" fbc:charge="0" fbc:chemicalFormula="C19H26O3">
        <annotation xmlns:sbml="http://www.sbml.org/sbml/level3/version1/core">
          <rdf:RDF xmlns:rdf="http://www.w3.org/1999/02/22-rdf-syntax-ns#" xmlns:dcterms="http://purl.org/dc/terms/" xmlns:vCard="http://www.w3.org/2001/vcard-rdf/3.0#" xmlns:vCard4="http://www.w3.org/2006/vcard/ns#" xmlns:bqbiol="http://biomodels.net/biology-qualifiers/" xmlns:bqmodel="http://biomodels.net/model-qualifiers/">
            <rdf:Description rdf:about="#M_m00644c__91__c__93__">
              <bqbiol:is>
                <rdf:Bag>
                  <rdf:li rdf:resource="http://identifiers.org/metanetx.chemical/MNXM165923"/>
                </rdf:Bag>
              </bqbiol:is>
              <bqbiol:hasProperty>
                <rdf:Bag>
                  <rdf:li rdf:resource="http://identifiers.org/sbo/SBO:0000247"/>
                </rdf:Bag>
              </bqbiol:hasProperty>
            </rdf:Description>
          </rdf:RDF>
        </annotation>
      </species>
      <species metaid="M_m00645c__91__c__93__" sboTerm="SBO:0000247" id="M_m00645c__91__c__93__" name="2-hydroxy-3-methoxyestrone" compartment="c" hasOnlySubstanceUnits="false" boundaryCondition="false" constant="false" fbc:charge="0" fbc:chemicalFormula="C19H24O3">
        <annotation xmlns:sbml="http://www.sbml.org/sbml/level3/version1/core">
          <rdf:RDF xmlns:rdf="http://www.w3.org/1999/02/22-rdf-syntax-ns#" xmlns:dcterms="http://purl.org/dc/terms/" xmlns:vCard="http://www.w3.org/2001/vcard-rdf/3.0#" xmlns:vCard4="http://www.w3.org/2006/vcard/ns#" xmlns:bqbiol="http://biomodels.net/biology-qualifiers/" xmlns:bqmodel="http://biomodels.net/model-qualifiers/">
            <rdf:Description rdf:about="#M_m00645c__91__c__93__">
              <bqbiol:is>
                <rdf:Bag>
                  <rdf:li rdf:resource="http://identifiers.org/hmdb/HMDB11195"/>
                  <rdf:li rdf:resource="http://identifiers.org/metanetx.chemical/MNXM35123"/>
                  <rdf:li rdf:resource="http://identifiers.org/pubchem.compound/53480676"/>
                </rdf:Bag>
              </bqbiol:is>
              <bqbiol:hasProperty>
                <rdf:Bag>
                  <rdf:li rdf:resource="http://identifiers.org/sbo/SBO:0000247"/>
                </rdf:Bag>
              </bqbiol:hasProperty>
            </rdf:Description>
          </rdf:RDF>
        </annotation>
      </species>
      <species metaid="M_m00648c__91__c__93__" sboTerm="SBO:0000247" id="M_m00648c__91__c__93__" name="2-hydroxybutyrate" compartment="c" hasOnlySubstanceUnits="false" boundaryCondition="false" constant="false" fbc:charge="-1" fbc:chemicalFormula="C4H7O3">
        <annotation xmlns:sbml="http://www.sbml.org/sbml/level3/version1/core">
          <rdf:RDF xmlns:rdf="http://www.w3.org/1999/02/22-rdf-syntax-ns#" xmlns:dcterms="http://purl.org/dc/terms/" xmlns:vCard="http://www.w3.org/2001/vcard-rdf/3.0#" xmlns:vCard4="http://www.w3.org/2006/vcard/ns#" xmlns:bqbiol="http://biomodels.net/biology-qualifiers/" xmlns:bqmodel="http://biomodels.net/model-qualifiers/">
            <rdf:Description rdf:about="#M_m00648c__91__c__93__">
              <bqbiol:is>
                <rdf:Bag>
                  <rdf:li rdf:resource="http://identifiers.org/bigg.metabolite/2hb"/>
                  <rdf:li rdf:resource="http://identifiers.org/chebi/CHEBI:1148"/>
                  <rdf:li rdf:resource="http://identifiers.org/hmdb/HMDB00008"/>
                  <rdf:li rdf:resource="http://identifiers.org/kegg.compound/C05984"/>
                  <rdf:li rdf:resource="http://identifiers.org/metanetx.chemical/MNXM4968"/>
                  <rdf:li rdf:resource="http://identifiers.org/pubchem.compound/11266"/>
                </rdf:Bag>
              </bqbiol:is>
              <bqbiol:hasProperty>
                <rdf:Bag>
                  <rdf:li rdf:resource="http://identifiers.org/sbo/SBO:0000247"/>
                </rdf:Bag>
              </bqbiol:hasProperty>
            </rdf:Description>
          </rdf:RDF>
        </annotation>
      </species>
      <species metaid="M_m00648s__91__s__93__" sboTerm="SBO:0000247" id="M_m00648s__91__s__93__" name="2-hydroxybutyrate" compartment="s" hasOnlySubstanceUnits="false" boundaryCondition="false" constant="false" fbc:charge="-1" fbc:chemicalFormula="C4H7O3">
        <annotation xmlns:sbml="http://www.sbml.org/sbml/level3/version1/core">
          <rdf:RDF xmlns:rdf="http://www.w3.org/1999/02/22-rdf-syntax-ns#" xmlns:dcterms="http://purl.org/dc/terms/" xmlns:vCard="http://www.w3.org/2001/vcard-rdf/3.0#" xmlns:vCard4="http://www.w3.org/2006/vcard/ns#" xmlns:bqbiol="http://biomodels.net/biology-qualifiers/" xmlns:bqmodel="http://biomodels.net/model-qualifiers/">
            <rdf:Description rdf:about="#M_m00648s__91__s__93__">
              <bqbiol:is>
                <rdf:Bag>
                  <rdf:li rdf:resource="http://identifiers.org/bigg.metabolite/2hb"/>
                  <rdf:li rdf:resource="http://identifiers.org/chebi/CHEBI:1148"/>
                  <rdf:li rdf:resource="http://identifiers.org/hmdb/HMDB00008"/>
                  <rdf:li rdf:resource="http://identifiers.org/kegg.compound/C05984"/>
                  <rdf:li rdf:resource="http://identifiers.org/metanetx.chemical/MNXM4968"/>
                  <rdf:li rdf:resource="http://identifiers.org/pubchem.compound/11266"/>
                </rdf:Bag>
              </bqbiol:is>
              <bqbiol:hasProperty>
                <rdf:Bag>
                  <rdf:li rdf:resource="http://identifiers.org/sbo/SBO:0000247"/>
                </rdf:Bag>
              </bqbiol:hasProperty>
            </rdf:Description>
          </rdf:RDF>
        </annotation>
      </species>
      <species metaid="M_m00649c__91__c__93__" sboTerm="SBO:0000247" id="M_m00649c__91__c__93__" name="2-hydroxyestradiol-17beta" compartment="c" hasOnlySubstanceUnits="false" boundaryCondition="false" constant="false" fbc:charge="0" fbc:chemicalFormula="C18H24O3">
        <annotation xmlns:sbml="http://www.sbml.org/sbml/level3/version1/core">
          <rdf:RDF xmlns:rdf="http://www.w3.org/1999/02/22-rdf-syntax-ns#" xmlns:dcterms="http://purl.org/dc/terms/" xmlns:vCard="http://www.w3.org/2001/vcard-rdf/3.0#" xmlns:vCard4="http://www.w3.org/2006/vcard/ns#" xmlns:bqbiol="http://biomodels.net/biology-qualifiers/" xmlns:bqmodel="http://biomodels.net/model-qualifiers/">
            <rdf:Description rdf:about="#M_m00649c__91__c__93__">
              <bqbiol:is>
                <rdf:Bag>
                  <rdf:li rdf:resource="http://identifiers.org/lipidmaps/LMST02010027"/>
                  <rdf:li rdf:resource="http://identifiers.org/chebi/CHEBI:28744"/>
                  <rdf:li rdf:resource="http://identifiers.org/hmdb/HMDB00338"/>
                  <rdf:li rdf:resource="http://identifiers.org/kegg.compound/C05301"/>
                  <rdf:li rdf:resource="http://identifiers.org/metanetx.chemical/MNXM2926"/>
                  <rdf:li rdf:resource="http://identifiers.org/pubchem.compound/247304"/>
                </rdf:Bag>
              </bqbiol:is>
              <bqbiol:hasProperty>
                <rdf:Bag>
                  <rdf:li rdf:resource="http://identifiers.org/sbo/SBO:0000247"/>
                </rdf:Bag>
              </bqbiol:hasProperty>
            </rdf:Description>
          </rdf:RDF>
        </annotation>
      </species>
      <species metaid="M_m00649l__91__l__93__" sboTerm="SBO:0000247" id="M_m00649l__91__l__93__" name="2-hydroxyestradiol-17beta" compartment="l" hasOnlySubstanceUnits="false" boundaryCondition="false" constant="false" fbc:charge="0" fbc:chemicalFormula="C18H24O3">
        <annotation xmlns:sbml="http://www.sbml.org/sbml/level3/version1/core">
          <rdf:RDF xmlns:rdf="http://www.w3.org/1999/02/22-rdf-syntax-ns#" xmlns:dcterms="http://purl.org/dc/terms/" xmlns:vCard="http://www.w3.org/2001/vcard-rdf/3.0#" xmlns:vCard4="http://www.w3.org/2006/vcard/ns#" xmlns:bqbiol="http://biomodels.net/biology-qualifiers/" xmlns:bqmodel="http://biomodels.net/model-qualifiers/">
            <rdf:Description rdf:about="#M_m00649l__91__l__93__">
              <bqbiol:is>
                <rdf:Bag>
                  <rdf:li rdf:resource="http://identifiers.org/lipidmaps/LMST02010027"/>
                  <rdf:li rdf:resource="http://identifiers.org/chebi/CHEBI:28744"/>
                  <rdf:li rdf:resource="http://identifiers.org/hmdb/HMDB00338"/>
                  <rdf:li rdf:resource="http://identifiers.org/kegg.compound/C05301"/>
                  <rdf:li rdf:resource="http://identifiers.org/metanetx.chemical/MNXM2926"/>
                  <rdf:li rdf:resource="http://identifiers.org/pubchem.compound/247304"/>
                </rdf:Bag>
              </bqbiol:is>
              <bqbiol:hasProperty>
                <rdf:Bag>
                  <rdf:li rdf:resource="http://identifiers.org/sbo/SBO:0000247"/>
                </rdf:Bag>
              </bqbiol:hasProperty>
            </rdf:Description>
          </rdf:RDF>
        </annotation>
      </species>
      <species metaid="M_m00649r__91__r__93__" sboTerm="SBO:0000247" id="M_m00649r__91__r__93__" name="2-hydroxyestradiol-17beta" compartment="r" hasOnlySubstanceUnits="false" boundaryCondition="false" constant="false" fbc:charge="0" fbc:chemicalFormula="C18H24O3">
        <annotation xmlns:sbml="http://www.sbml.org/sbml/level3/version1/core">
          <rdf:RDF xmlns:rdf="http://www.w3.org/1999/02/22-rdf-syntax-ns#" xmlns:dcterms="http://purl.org/dc/terms/" xmlns:vCard="http://www.w3.org/2001/vcard-rdf/3.0#" xmlns:vCard4="http://www.w3.org/2006/vcard/ns#" xmlns:bqbiol="http://biomodels.net/biology-qualifiers/" xmlns:bqmodel="http://biomodels.net/model-qualifiers/">
            <rdf:Description rdf:about="#M_m00649r__91__r__93__">
              <bqbiol:is>
                <rdf:Bag>
                  <rdf:li rdf:resource="http://identifiers.org/lipidmaps/LMST02010027"/>
                  <rdf:li rdf:resource="http://identifiers.org/chebi/CHEBI:28744"/>
                  <rdf:li rdf:resource="http://identifiers.org/hmdb/HMDB00338"/>
                  <rdf:li rdf:resource="http://identifiers.org/kegg.compound/C05301"/>
                  <rdf:li rdf:resource="http://identifiers.org/metanetx.chemical/MNXM2926"/>
                  <rdf:li rdf:resource="http://identifiers.org/pubchem.compound/247304"/>
                </rdf:Bag>
              </bqbiol:is>
              <bqbiol:hasProperty>
                <rdf:Bag>
                  <rdf:li rdf:resource="http://identifiers.org/sbo/SBO:0000247"/>
                </rdf:Bag>
              </bqbiol:hasProperty>
            </rdf:Description>
          </rdf:RDF>
        </annotation>
      </species>
      <species metaid="M_m00650c__91__c__93__" sboTerm="SBO:0000247" id="M_m00650c__91__c__93__" name="2-hydroxyestrone" compartment="c" hasOnlySubstanceUnits="false" boundaryCondition="false" constant="false" fbc:charge="0" fbc:chemicalFormula="C18H22O3">
        <annotation xmlns:sbml="http://www.sbml.org/sbml/level3/version1/core">
          <rdf:RDF xmlns:rdf="http://www.w3.org/1999/02/22-rdf-syntax-ns#" xmlns:dcterms="http://purl.org/dc/terms/" xmlns:vCard="http://www.w3.org/2001/vcard-rdf/3.0#" xmlns:vCard4="http://www.w3.org/2006/vcard/ns#" xmlns:bqbiol="http://biomodels.net/biology-qualifiers/" xmlns:bqmodel="http://biomodels.net/model-qualifiers/">
            <rdf:Description rdf:about="#M_m00650c__91__c__93__">
              <bqbiol:is>
                <rdf:Bag>
                  <rdf:li rdf:resource="http://identifiers.org/lipidmaps/LMST02010032"/>
                  <rdf:li rdf:resource="http://identifiers.org/chebi/CHEBI:1156"/>
                  <rdf:li rdf:resource="http://identifiers.org/hmdb/HMDB00343"/>
                  <rdf:li rdf:resource="http://identifiers.org/kegg.compound/C05298"/>
                  <rdf:li rdf:resource="http://identifiers.org/metanetx.chemical/MNXM3813"/>
                  <rdf:li rdf:resource="http://identifiers.org/pubchem.compound/440623"/>
                </rdf:Bag>
              </bqbiol:is>
              <bqbiol:hasProperty>
                <rdf:Bag>
                  <rdf:li rdf:resource="http://identifiers.org/sbo/SBO:0000247"/>
                </rdf:Bag>
              </bqbiol:hasProperty>
            </rdf:Description>
          </rdf:RDF>
        </annotation>
      </species>
      <species metaid="M_m00650r__91__r__93__" sboTerm="SBO:0000247" id="M_m00650r__91__r__93__" name="2-hydroxyestrone" compartment="r" hasOnlySubstanceUnits="false" boundaryCondition="false" constant="false" fbc:charge="0" fbc:chemicalFormula="C18H22O3">
        <annotation xmlns:sbml="http://www.sbml.org/sbml/level3/version1/core">
          <rdf:RDF xmlns:rdf="http://www.w3.org/1999/02/22-rdf-syntax-ns#" xmlns:dcterms="http://purl.org/dc/terms/" xmlns:vCard="http://www.w3.org/2001/vcard-rdf/3.0#" xmlns:vCard4="http://www.w3.org/2006/vcard/ns#" xmlns:bqbiol="http://biomodels.net/biology-qualifiers/" xmlns:bqmodel="http://biomodels.net/model-qualifiers/">
            <rdf:Description rdf:about="#M_m00650r__91__r__93__">
              <bqbiol:is>
                <rdf:Bag>
                  <rdf:li rdf:resource="http://identifiers.org/lipidmaps/LMST02010032"/>
                  <rdf:li rdf:resource="http://identifiers.org/chebi/CHEBI:1156"/>
                  <rdf:li rdf:resource="http://identifiers.org/hmdb/HMDB00343"/>
                  <rdf:li rdf:resource="http://identifiers.org/kegg.compound/C05298"/>
                  <rdf:li rdf:resource="http://identifiers.org/metanetx.chemical/MNXM3813"/>
                  <rdf:li rdf:resource="http://identifiers.org/pubchem.compound/440623"/>
                </rdf:Bag>
              </bqbiol:is>
              <bqbiol:hasProperty>
                <rdf:Bag>
                  <rdf:li rdf:resource="http://identifiers.org/sbo/SBO:0000247"/>
                </rdf:Bag>
              </bqbiol:hasProperty>
            </rdf:Description>
          </rdf:RDF>
        </annotation>
      </species>
      <species metaid="M_m00651c__91__c__93__" sboTerm="SBO:0000247" id="M_m00651c__91__c__93__" name="2-hydroxyestrone-1-S-glutathione" compartment="c" hasOnlySubstanceUnits="false" boundaryCondition="false" constant="false" fbc:charge="-1" fbc:chemicalFormula="C28H36N3O9S">
        <annotation xmlns:sbml="http://www.sbml.org/sbml/level3/version1/core">
          <rdf:RDF xmlns:rdf="http://www.w3.org/1999/02/22-rdf-syntax-ns#" xmlns:dcterms="http://purl.org/dc/terms/" xmlns:vCard="http://www.w3.org/2001/vcard-rdf/3.0#" xmlns:vCard4="http://www.w3.org/2006/vcard/ns#" xmlns:bqbiol="http://biomodels.net/biology-qualifiers/" xmlns:bqmodel="http://biomodels.net/model-qualifiers/">
            <rdf:Description rdf:about="#M_m00651c__91__c__93__">
              <bqbiol:is>
                <rdf:Bag>
                  <rdf:li rdf:resource="http://identifiers.org/metanetx.chemical/MNXM35158"/>
                  <rdf:li rdf:resource="http://identifiers.org/pubchem.compound/53481501"/>
                </rdf:Bag>
              </bqbiol:is>
              <bqbiol:hasProperty>
                <rdf:Bag>
                  <rdf:li rdf:resource="http://identifiers.org/sbo/SBO:0000247"/>
                </rdf:Bag>
              </bqbiol:hasProperty>
            </rdf:Description>
          </rdf:RDF>
        </annotation>
      </species>
      <species metaid="M_m00651m__91__m__93__" sboTerm="SBO:0000247" id="M_m00651m__91__m__93__" name="2-hydroxyestrone-1-S-glutathione" compartment="m" hasOnlySubstanceUnits="false" boundaryCondition="false" constant="false" fbc:charge="-1" fbc:chemicalFormula="C28H36N3O9S">
        <annotation xmlns:sbml="http://www.sbml.org/sbml/level3/version1/core">
          <rdf:RDF xmlns:rdf="http://www.w3.org/1999/02/22-rdf-syntax-ns#" xmlns:dcterms="http://purl.org/dc/terms/" xmlns:vCard="http://www.w3.org/2001/vcard-rdf/3.0#" xmlns:vCard4="http://www.w3.org/2006/vcard/ns#" xmlns:bqbiol="http://biomodels.net/biology-qualifiers/" xmlns:bqmodel="http://biomodels.net/model-qualifiers/">
            <rdf:Description rdf:about="#M_m00651m__91__m__93__">
              <bqbiol:is>
                <rdf:Bag>
                  <rdf:li rdf:resource="http://identifiers.org/metanetx.chemical/MNXM35158"/>
                  <rdf:li rdf:resource="http://identifiers.org/pubchem.compound/53481501"/>
                </rdf:Bag>
              </bqbiol:is>
              <bqbiol:hasProperty>
                <rdf:Bag>
                  <rdf:li rdf:resource="http://identifiers.org/sbo/SBO:0000247"/>
                </rdf:Bag>
              </bqbiol:hasProperty>
            </rdf:Description>
          </rdf:RDF>
        </annotation>
      </species>
      <species metaid="M_m00651p__91__p__93__" sboTerm="SBO:0000247" id="M_m00651p__91__p__93__" name="2-hydroxyestrone-1-S-glutathione" compartment="p" hasOnlySubstanceUnits="false" boundaryCondition="false" constant="false" fbc:charge="-1" fbc:chemicalFormula="C28H36N3O9S">
```
