## Supplementary information 4 for "Exploring the metabolic landscape of pancreatic ductal adenocarcinoma cells using genome-scale metabolic modeling": Supplementary information 4.xml (part 2 of 20)

```
        <annotation xmlns:sbml="http://www.sbml.org/sbml/level3/version1/core">
          <rdf:RDF xmlns:rdf="http://www.w3.org/1999/02/22-rdf-syntax-ns#" xmlns:dcterms="http://purl.org/dc/terms/" xmlns:vCard="http://www.w3.org/2001/vcard-rdf/3.0#" xmlns:vCard4="http://www.w3.org/2006/vcard/ns#" xmlns:bqbiol="http://biomodels.net/biology-qualifiers/" xmlns:bqmodel="http://biomodels.net/model-qualifiers/">
            <rdf:Description rdf:about="#M_m00651p__91__p__93__">
              <bqbiol:is>
                <rdf:Bag>
                  <rdf:li rdf:resource="http://identifiers.org/metanetx.chemical/MNXM35158"/>
                  <rdf:li rdf:resource="http://identifiers.org/pubchem.compound/53481501"/>
                </rdf:Bag>
              </bqbiol:is>
              <bqbiol:hasProperty>
                <rdf:Bag>
                  <rdf:li rdf:resource="http://identifiers.org/sbo/SBO:0000247"/>
                </rdf:Bag>
              </bqbiol:hasProperty>
            </rdf:Description>
          </rdf:RDF>
        </annotation>
      </species>
      <species metaid="M_m00651r__91__r__93__" sboTerm="SBO:0000247" id="M_m00651r__91__r__93__" name="2-hydroxyestrone-1-S-glutathione" compartment="r" hasOnlySubstanceUnits="false" boundaryCondition="false" constant="false" fbc:charge="-1" fbc:chemicalFormula="C28H36N3O9S">
        <annotation xmlns:sbml="http://www.sbml.org/sbml/level3/version1/core">
          <rdf:RDF xmlns:rdf="http://www.w3.org/1999/02/22-rdf-syntax-ns#" xmlns:dcterms="http://purl.org/dc/terms/" xmlns:vCard="http://www.w3.org/2001/vcard-rdf/3.0#" xmlns:vCard4="http://www.w3.org/2006/vcard/ns#" xmlns:bqbiol="http://biomodels.net/biology-qualifiers/" xmlns:bqmodel="http://biomodels.net/model-qualifiers/">
            <rdf:Description rdf:about="#M_m00651r__91__r__93__">
              <bqbiol:is>
                <rdf:Bag>
                  <rdf:li rdf:resource="http://identifiers.org/metanetx.chemical/MNXM35158"/>
                  <rdf:li rdf:resource="http://identifiers.org/pubchem.compound/53481501"/>
                </rdf:Bag>
              </bqbiol:is>
              <bqbiol:hasProperty>
                <rdf:Bag>
                  <rdf:li rdf:resource="http://identifiers.org/sbo/SBO:0000247"/>
                </rdf:Bag>
              </bqbiol:hasProperty>
            </rdf:Description>
          </rdf:RDF>
        </annotation>
      </species>
      <species metaid="M_m00652c__91__c__93__" sboTerm="SBO:0000247" id="M_m00652c__91__c__93__" name="2-hydroxyestrone-4-S-glutathione" compartment="c" hasOnlySubstanceUnits="false" boundaryCondition="false" constant="false" fbc:charge="-1" fbc:chemicalFormula="C28H36N3O9S">
        <annotation xmlns:sbml="http://www.sbml.org/sbml/level3/version1/core">
          <rdf:RDF xmlns:rdf="http://www.w3.org/1999/02/22-rdf-syntax-ns#" xmlns:dcterms="http://purl.org/dc/terms/" xmlns:vCard="http://www.w3.org/2001/vcard-rdf/3.0#" xmlns:vCard4="http://www.w3.org/2006/vcard/ns#" xmlns:bqbiol="http://biomodels.net/biology-qualifiers/" xmlns:bqmodel="http://biomodels.net/model-qualifiers/">
            <rdf:Description rdf:about="#M_m00652c__91__c__93__">
              <bqbiol:is>
                <rdf:Bag>
                  <rdf:li rdf:resource="http://identifiers.org/metanetx.chemical/MNXM35159"/>
                  <rdf:li rdf:resource="http://identifiers.org/pubchem.compound/53481502"/>
                </rdf:Bag>
              </bqbiol:is>
              <bqbiol:hasProperty>
                <rdf:Bag>
                  <rdf:li rdf:resource="http://identifiers.org/sbo/SBO:0000247"/>
                </rdf:Bag>
              </bqbiol:hasProperty>
            </rdf:Description>
          </rdf:RDF>
        </annotation>
      </species>
      <species metaid="M_m00652m__91__m__93__" sboTerm="SBO:0000247" id="M_m00652m__91__m__93__" name="2-hydroxyestrone-4-S-glutathione" compartment="m" hasOnlySubstanceUnits="false" boundaryCondition="false" constant="false" fbc:charge="-1" fbc:chemicalFormula="C28H36N3O9S">
        <annotation xmlns:sbml="http://www.sbml.org/sbml/level3/version1/core">
          <rdf:RDF xmlns:rdf="http://www.w3.org/1999/02/22-rdf-syntax-ns#" xmlns:dcterms="http://purl.org/dc/terms/" xmlns:vCard="http://www.w3.org/2001/vcard-rdf/3.0#" xmlns:vCard4="http://www.w3.org/2006/vcard/ns#" xmlns:bqbiol="http://biomodels.net/biology-qualifiers/" xmlns:bqmodel="http://biomodels.net/model-qualifiers/">
            <rdf:Description rdf:about="#M_m00652m__91__m__93__">
              <bqbiol:is>
                <rdf:Bag>
                  <rdf:li rdf:resource="http://identifiers.org/metanetx.chemical/MNXM35159"/>
                  <rdf:li rdf:resource="http://identifiers.org/pubchem.compound/53481502"/>
                </rdf:Bag>
              </bqbiol:is>
              <bqbiol:hasProperty>
                <rdf:Bag>
                  <rdf:li rdf:resource="http://identifiers.org/sbo/SBO:0000247"/>
                </rdf:Bag>
              </bqbiol:hasProperty>
            </rdf:Description>
          </rdf:RDF>
        </annotation>
      </species>
      <species metaid="M_m00652p__91__p__93__" sboTerm="SBO:0000247" id="M_m00652p__91__p__93__" name="2-hydroxyestrone-4-S-glutathione" compartment="p" hasOnlySubstanceUnits="false" boundaryCondition="false" constant="false" fbc:charge="-1" fbc:chemicalFormula="C28H36N3O9S">
        <annotation xmlns:sbml="http://www.sbml.org/sbml/level3/version1/core">
          <rdf:RDF xmlns:rdf="http://www.w3.org/1999/02/22-rdf-syntax-ns#" xmlns:dcterms="http://purl.org/dc/terms/" xmlns:vCard="http://www.w3.org/2001/vcard-rdf/3.0#" xmlns:vCard4="http://www.w3.org/2006/vcard/ns#" xmlns:bqbiol="http://biomodels.net/biology-qualifiers/" xmlns:bqmodel="http://biomodels.net/model-qualifiers/">
            <rdf:Description rdf:about="#M_m00652p__91__p__93__">
              <bqbiol:is>
                <rdf:Bag>
                  <rdf:li rdf:resource="http://identifiers.org/metanetx.chemical/MNXM35159"/>
                  <rdf:li rdf:resource="http://identifiers.org/pubchem.compound/53481502"/>
                </rdf:Bag>
              </bqbiol:is>
              <bqbiol:hasProperty>
                <rdf:Bag>
                  <rdf:li rdf:resource="http://identifiers.org/sbo/SBO:0000247"/>
                </rdf:Bag>
              </bqbiol:hasProperty>
            </rdf:Description>
          </rdf:RDF>
        </annotation>
      </species>
      <species metaid="M_m00652r__91__r__93__" sboTerm="SBO:0000247" id="M_m00652r__91__r__93__" name="2-hydroxyestrone-4-S-glutathione" compartment="r" hasOnlySubstanceUnits="false" boundaryCondition="false" constant="false" fbc:charge="-1" fbc:chemicalFormula="C28H36N3O9S">
        <annotation xmlns:sbml="http://www.sbml.org/sbml/level3/version1/core">
          <rdf:RDF xmlns:rdf="http://www.w3.org/1999/02/22-rdf-syntax-ns#" xmlns:dcterms="http://purl.org/dc/terms/" xmlns:vCard="http://www.w3.org/2001/vcard-rdf/3.0#" xmlns:vCard4="http://www.w3.org/2006/vcard/ns#" xmlns:bqbiol="http://biomodels.net/biology-qualifiers/" xmlns:bqmodel="http://biomodels.net/model-qualifiers/">
            <rdf:Description rdf:about="#M_m00652r__91__r__93__">
              <bqbiol:is>
                <rdf:Bag>
                  <rdf:li rdf:resource="http://identifiers.org/metanetx.chemical/MNXM35159"/>
                  <rdf:li rdf:resource="http://identifiers.org/pubchem.compound/53481502"/>
                </rdf:Bag>
              </bqbiol:is>
              <bqbiol:hasProperty>
                <rdf:Bag>
                  <rdf:li rdf:resource="http://identifiers.org/sbo/SBO:0000247"/>
                </rdf:Bag>
              </bqbiol:hasProperty>
            </rdf:Description>
          </rdf:RDF>
        </annotation>
      </species>
      <species metaid="M_m00656c__91__c__93__" sboTerm="SBO:0000247" id="M_m00656c__91__c__93__" name="2-lysolecithin pool" compartment="c" hasOnlySubstanceUnits="false" boundaryCondition="false" constant="false" fbc:charge="0" fbc:chemicalFormula="C8H19NO5PRCO2">
        <annotation xmlns:sbml="http://www.sbml.org/sbml/level3/version1/core">
          <rdf:RDF xmlns:rdf="http://www.w3.org/1999/02/22-rdf-syntax-ns#" xmlns:dcterms="http://purl.org/dc/terms/" xmlns:vCard="http://www.w3.org/2001/vcard-rdf/3.0#" xmlns:vCard4="http://www.w3.org/2006/vcard/ns#" xmlns:bqbiol="http://biomodels.net/biology-qualifiers/" xmlns:bqmodel="http://biomodels.net/model-qualifiers/">
            <rdf:Description rdf:about="#M_m00656c__91__c__93__">
              <bqbiol:is>
                <rdf:Bag>
                  <rdf:li rdf:resource="http://identifiers.org/bigg.metabolite/lpchol_hs"/>
                  <rdf:li rdf:resource="http://identifiers.org/lipidmaps/LMGP01050000"/>
                  <rdf:li rdf:resource="http://identifiers.org/chebi/CHEBI:17504"/>
                  <rdf:li rdf:resource="http://identifiers.org/kegg.compound/C04230"/>
                  <rdf:li rdf:resource="http://identifiers.org/metanetx.chemical/MNXM5213"/>
                </rdf:Bag>
              </bqbiol:is>
              <bqbiol:hasProperty>
                <rdf:Bag>
                  <rdf:li rdf:resource="http://identifiers.org/sbo/SBO:0000247"/>
                </rdf:Bag>
              </bqbiol:hasProperty>
            </rdf:Description>
          </rdf:RDF>
        </annotation>
      </species>
      <species metaid="M_m00656l__91__l__93__" sboTerm="SBO:0000247" id="M_m00656l__91__l__93__" name="2-lysolecithin pool" compartment="l" hasOnlySubstanceUnits="false" boundaryCondition="false" constant="false" fbc:charge="0" fbc:chemicalFormula="C8H19NO5PRCO2">
        <annotation xmlns:sbml="http://www.sbml.org/sbml/level3/version1/core">
          <rdf:RDF xmlns:rdf="http://www.w3.org/1999/02/22-rdf-syntax-ns#" xmlns:dcterms="http://purl.org/dc/terms/" xmlns:vCard="http://www.w3.org/2001/vcard-rdf/3.0#" xmlns:vCard4="http://www.w3.org/2006/vcard/ns#" xmlns:bqbiol="http://biomodels.net/biology-qualifiers/" xmlns:bqmodel="http://biomodels.net/model-qualifiers/">
            <rdf:Description rdf:about="#M_m00656l__91__l__93__">
              <bqbiol:is>
                <rdf:Bag>
                  <rdf:li rdf:resource="http://identifiers.org/bigg.metabolite/lpchol_hs"/>
                  <rdf:li rdf:resource="http://identifiers.org/lipidmaps/LMGP01050000"/>
                  <rdf:li rdf:resource="http://identifiers.org/chebi/CHEBI:17504"/>
                  <rdf:li rdf:resource="http://identifiers.org/kegg.compound/C04230"/>
                  <rdf:li rdf:resource="http://identifiers.org/metanetx.chemical/MNXM5213"/>
                </rdf:Bag>
              </bqbiol:is>
              <bqbiol:hasProperty>
                <rdf:Bag>
                  <rdf:li rdf:resource="http://identifiers.org/sbo/SBO:0000247"/>
                </rdf:Bag>
              </bqbiol:hasProperty>
            </rdf:Description>
          </rdf:RDF>
        </annotation>
      </species>
      <species metaid="M_m00656r__91__r__93__" sboTerm="SBO:0000247" id="M_m00656r__91__r__93__" name="2-lysolecithin pool" compartment="r" hasOnlySubstanceUnits="false" boundaryCondition="false" constant="false" fbc:charge="0" fbc:chemicalFormula="C8H19NO5PRCO2">
        <annotation xmlns:sbml="http://www.sbml.org/sbml/level3/version1/core">
          <rdf:RDF xmlns:rdf="http://www.w3.org/1999/02/22-rdf-syntax-ns#" xmlns:dcterms="http://purl.org/dc/terms/" xmlns:vCard="http://www.w3.org/2001/vcard-rdf/3.0#" xmlns:vCard4="http://www.w3.org/2006/vcard/ns#" xmlns:bqbiol="http://biomodels.net/biology-qualifiers/" xmlns:bqmodel="http://biomodels.net/model-qualifiers/">
            <rdf:Description rdf:about="#M_m00656r__91__r__93__">
              <bqbiol:is>
                <rdf:Bag>
                  <rdf:li rdf:resource="http://identifiers.org/bigg.metabolite/lpchol_hs"/>
                  <rdf:li rdf:resource="http://identifiers.org/lipidmaps/LMGP01050000"/>
                  <rdf:li rdf:resource="http://identifiers.org/chebi/CHEBI:17504"/>
                  <rdf:li rdf:resource="http://identifiers.org/kegg.compound/C04230"/>
                  <rdf:li rdf:resource="http://identifiers.org/metanetx.chemical/MNXM5213"/>
                </rdf:Bag>
              </bqbiol:is>
              <bqbiol:hasProperty>
                <rdf:Bag>
                  <rdf:li rdf:resource="http://identifiers.org/sbo/SBO:0000247"/>
                </rdf:Bag>
              </bqbiol:hasProperty>
            </rdf:Description>
          </rdf:RDF>
        </annotation>
      </species>
      <species metaid="M_m00657m__91__m__93__" sboTerm="SBO:0000247" id="M_m00657m__91__m__93__" name="2-methoxy-6-(all-trans-decaprenyl)phenol" compartment="m" hasOnlySubstanceUnits="false" boundaryCondition="false" constant="false" fbc:charge="0" fbc:chemicalFormula="C57H88O2">
        <annotation xmlns:sbml="http://www.sbml.org/sbml/level3/version1/core">
          <rdf:RDF xmlns:rdf="http://www.w3.org/1999/02/22-rdf-syntax-ns#" xmlns:dcterms="http://purl.org/dc/terms/" xmlns:vCard="http://www.w3.org/2001/vcard-rdf/3.0#" xmlns:vCard4="http://www.w3.org/2006/vcard/ns#" xmlns:bqbiol="http://biomodels.net/biology-qualifiers/" xmlns:bqmodel="http://biomodels.net/model-qualifiers/">
            <rdf:Description rdf:about="#M_m00657m__91__m__93__">
              <bqbiol:is>
                <rdf:Bag>
                  <rdf:li rdf:resource="http://identifiers.org/bigg.metabolite/2dp6mep"/>
                  <rdf:li rdf:resource="http://identifiers.org/chebi/CHEBI:50774"/>
                  <rdf:li rdf:resource="http://identifiers.org/metanetx.chemical/MNXM4967"/>
                  <rdf:li rdf:resource="http://identifiers.org/metanetx.chemical/MNXM91882"/>
                </rdf:Bag>
              </bqbiol:is>
              <bqbiol:hasProperty>
                <rdf:Bag>
                  <rdf:li rdf:resource="http://identifiers.org/sbo/SBO:0000247"/>
                </rdf:Bag>
              </bqbiol:hasProperty>
            </rdf:Description>
          </rdf:RDF>
        </annotation>
      </species>
      <species metaid="M_m00659c__91__c__93__" sboTerm="SBO:0000247" id="M_m00659c__91__c__93__" name="2-methoxyestradiol-17beta" compartment="c" hasOnlySubstanceUnits="false" boundaryCondition="false" constant="false" fbc:charge="0" fbc:chemicalFormula="C19H26O3">
        <annotation xmlns:sbml="http://www.sbml.org/sbml/level3/version1/core">
          <rdf:RDF xmlns:rdf="http://www.w3.org/1999/02/22-rdf-syntax-ns#" xmlns:dcterms="http://purl.org/dc/terms/" xmlns:vCard="http://www.w3.org/2001/vcard-rdf/3.0#" xmlns:vCard4="http://www.w3.org/2006/vcard/ns#" xmlns:bqbiol="http://biomodels.net/biology-qualifiers/" xmlns:bqmodel="http://biomodels.net/model-qualifiers/">
            <rdf:Description rdf:about="#M_m00659c__91__c__93__">
              <bqbiol:is>
                <rdf:Bag>
                  <rdf:li rdf:resource="http://identifiers.org/lipidmaps/LMST02010035"/>
                  <rdf:li rdf:resource="http://identifiers.org/chebi/CHEBI:28955"/>
                  <rdf:li rdf:resource="http://identifiers.org/hmdb/HMDB00405"/>
                  <rdf:li rdf:resource="http://identifiers.org/kegg.compound/C05302"/>
                  <rdf:li rdf:resource="http://identifiers.org/metanetx.chemical/MNXM4970"/>
                  <rdf:li rdf:resource="http://identifiers.org/pubchem.compound/66414"/>
                </rdf:Bag>
              </bqbiol:is>
              <bqbiol:hasProperty>
                <rdf:Bag>
                  <rdf:li rdf:resource="http://identifiers.org/sbo/SBO:0000247"/>
                </rdf:Bag>
              </bqbiol:hasProperty>
            </rdf:Description>
          </rdf:RDF>
        </annotation>
      </species>
      <species metaid="M_m00660c__91__c__93__" sboTerm="SBO:0000247" id="M_m00660c__91__c__93__" name="2-methoxyestrone" compartment="c" hasOnlySubstanceUnits="false" boundaryCondition="false" constant="false" fbc:charge="0" fbc:chemicalFormula="C19H24O3">
        <annotation xmlns:sbml="http://www.sbml.org/sbml/level3/version1/core">
          <rdf:RDF xmlns:rdf="http://www.w3.org/1999/02/22-rdf-syntax-ns#" xmlns:dcterms="http://purl.org/dc/terms/" xmlns:vCard="http://www.w3.org/2001/vcard-rdf/3.0#" xmlns:vCard4="http://www.w3.org/2006/vcard/ns#" xmlns:bqbiol="http://biomodels.net/biology-qualifiers/" xmlns:bqmodel="http://biomodels.net/model-qualifiers/">
            <rdf:Description rdf:about="#M_m00660c__91__c__93__">
              <bqbiol:is>
                <rdf:Bag>
                  <rdf:li rdf:resource="http://identifiers.org/lipidmaps/LMST02010033"/>
                  <rdf:li rdf:resource="http://identifiers.org/chebi/CHEBI:1189"/>
                  <rdf:li rdf:resource="http://identifiers.org/hmdb/HMDB00010"/>
                  <rdf:li rdf:resource="http://identifiers.org/kegg.compound/C05299"/>
                  <rdf:li rdf:resource="http://identifiers.org/metanetx.chemical/MNXM4971"/>
                  <rdf:li rdf:resource="http://identifiers.org/pubchem.compound/440624"/>
                </rdf:Bag>
              </bqbiol:is>
              <bqbiol:hasProperty>
                <rdf:Bag>
                  <rdf:li rdf:resource="http://identifiers.org/sbo/SBO:0000247"/>
                </rdf:Bag>
              </bqbiol:hasProperty>
            </rdf:Description>
          </rdf:RDF>
        </annotation>
      </species>
      <species metaid="M_m00660r__91__r__93__" sboTerm="SBO:0000247" id="M_m00660r__91__r__93__" name="2-methoxyestrone" compartment="r" hasOnlySubstanceUnits="false" boundaryCondition="false" constant="false" fbc:charge="0" fbc:chemicalFormula="C19H24O3">
        <annotation xmlns:sbml="http://www.sbml.org/sbml/level3/version1/core">
          <rdf:RDF xmlns:rdf="http://www.w3.org/1999/02/22-rdf-syntax-ns#" xmlns:dcterms="http://purl.org/dc/terms/" xmlns:vCard="http://www.w3.org/2001/vcard-rdf/3.0#" xmlns:vCard4="http://www.w3.org/2006/vcard/ns#" xmlns:bqbiol="http://biomodels.net/biology-qualifiers/" xmlns:bqmodel="http://biomodels.net/model-qualifiers/">
            <rdf:Description rdf:about="#M_m00660r__91__r__93__">
              <bqbiol:is>
                <rdf:Bag>
                  <rdf:li rdf:resource="http://identifiers.org/lipidmaps/LMST02010033"/>
                  <rdf:li rdf:resource="http://identifiers.org/chebi/CHEBI:1189"/>
                  <rdf:li rdf:resource="http://identifiers.org/hmdb/HMDB00010"/>
                  <rdf:li rdf:resource="http://identifiers.org/kegg.compound/C05299"/>
                  <rdf:li rdf:resource="http://identifiers.org/metanetx.chemical/MNXM4971"/>
                  <rdf:li rdf:resource="http://identifiers.org/pubchem.compound/440624"/>
                </rdf:Bag>
              </bqbiol:is>
              <bqbiol:hasProperty>
                <rdf:Bag>
                  <rdf:li rdf:resource="http://identifiers.org/sbo/SBO:0000247"/>
                </rdf:Bag>
              </bqbiol:hasProperty>
            </rdf:Description>
          </rdf:RDF>
        </annotation>
      </species>
      <species metaid="M_m00661m__91__m__93__" sboTerm="SBO:0000247" id="M_m00661m__91__m__93__" name="2-methyl-3-oxopropanoate" compartment="m" hasOnlySubstanceUnits="false" boundaryCondition="false" constant="false" fbc:charge="-1" fbc:chemicalFormula="C4H5O3">
        <annotation xmlns:sbml="http://www.sbml.org/sbml/level3/version1/core">
          <rdf:RDF xmlns:rdf="http://www.w3.org/1999/02/22-rdf-syntax-ns#" xmlns:dcterms="http://purl.org/dc/terms/" xmlns:vCard="http://www.w3.org/2001/vcard-rdf/3.0#" xmlns:vCard4="http://www.w3.org/2006/vcard/ns#" xmlns:bqbiol="http://biomodels.net/biology-qualifiers/" xmlns:bqmodel="http://biomodels.net/model-qualifiers/">
            <rdf:Description rdf:about="#M_m00661m__91__m__93__">
              <bqbiol:is>
                <rdf:Bag>
                  <rdf:li rdf:resource="http://identifiers.org/bigg.metabolite/2mop"/>
                  <rdf:li rdf:resource="http://identifiers.org/chebi/CHEBI:16256"/>
                  <rdf:li rdf:resource="http://identifiers.org/kegg.compound/C00349"/>
                  <rdf:li rdf:resource="http://identifiers.org/metanetx.chemical/MNXM305"/>
                  <rdf:li rdf:resource="http://identifiers.org/metanetx.chemical/MNXM933"/>
                  <rdf:li rdf:resource="http://identifiers.org/pubchem.compound/296"/>
                </rdf:Bag>
              </bqbiol:is>
              <bqbiol:hasProperty>
                <rdf:Bag>
                  <rdf:li rdf:resource="http://identifiers.org/sbo/SBO:0000247"/>
                </rdf:Bag>
              </bqbiol:hasProperty>
            </rdf:Description>
          </rdf:RDF>
        </annotation>
      </species>
      <species metaid="M_m00662m__91__m__93__" sboTerm="SBO:0000247" id="M_m00662m__91__m__93__" name="2-methylacetoacetyl-CoA" compartment="m" hasOnlySubstanceUnits="false" boundaryCondition="false" constant="false" fbc:charge="-4" fbc:chemicalFormula="C26H38N7O18P3S">
        <annotation xmlns:sbml="http://www.sbml.org/sbml/level3/version1/core">
          <rdf:RDF xmlns:rdf="http://www.w3.org/1999/02/22-rdf-syntax-ns#" xmlns:dcterms="http://purl.org/dc/terms/" xmlns:vCard="http://www.w3.org/2001/vcard-rdf/3.0#" xmlns:vCard4="http://www.w3.org/2006/vcard/ns#" xmlns:bqbiol="http://biomodels.net/biology-qualifiers/" xmlns:bqmodel="http://biomodels.net/model-qualifiers/">
            <rdf:Description rdf:about="#M_m00662m__91__m__93__">
              <bqbiol:is>
                <rdf:Bag>
                  <rdf:li rdf:resource="http://identifiers.org/bigg.metabolite/2maacoa"/>
                  <rdf:li rdf:resource="http://identifiers.org/chebi/CHEBI:15476"/>
                  <rdf:li rdf:resource="http://identifiers.org/kegg.compound/C03344"/>
                  <rdf:li rdf:resource="http://identifiers.org/metanetx.chemical/MNXM524"/>
                </rdf:Bag>
              </bqbiol:is>
              <bqbiol:hasProperty>
                <rdf:Bag>
                  <rdf:li rdf:resource="http://identifiers.org/sbo/SBO:0000247"/>
                </rdf:Bag>
              </bqbiol:hasProperty>
            </rdf:Description>
          </rdf:RDF>
        </annotation>
      </species>
      <species metaid="M_m00663m__91__m__93__" sboTerm="SBO:0000247" id="M_m00663m__91__m__93__" name="2-methylbutyryl-CoA" compartment="m" hasOnlySubstanceUnits="false" boundaryCondition="false" constant="false" fbc:charge="-4" fbc:chemicalFormula="C26H40N7O17P3S">
        <annotation xmlns:sbml="http://www.sbml.org/sbml/level3/version1/core">
          <rdf:RDF xmlns:rdf="http://www.w3.org/1999/02/22-rdf-syntax-ns#" xmlns:dcterms="http://purl.org/dc/terms/" xmlns:vCard="http://www.w3.org/2001/vcard-rdf/3.0#" xmlns:vCard4="http://www.w3.org/2006/vcard/ns#" xmlns:bqbiol="http://biomodels.net/biology-qualifiers/" xmlns:bqmodel="http://biomodels.net/model-qualifiers/">
            <rdf:Description rdf:about="#M_m00663m__91__m__93__">
              <bqbiol:is>
                <rdf:Bag>
                  <rdf:li rdf:resource="http://identifiers.org/bigg.metabolite/2mbcoa"/>
                  <rdf:li rdf:resource="http://identifiers.org/chebi/CHEBI:15477"/>
                  <rdf:li rdf:resource="http://identifiers.org/hmdb/HMDB01041"/>
                  <rdf:li rdf:resource="http://identifiers.org/kegg.compound/C01033"/>
                  <rdf:li rdf:resource="http://identifiers.org/metanetx.chemical/MNXM569"/>
                  <rdf:li rdf:resource="http://identifiers.org/pubchem.compound/439371"/>
                </rdf:Bag>
              </bqbiol:is>
              <bqbiol:hasProperty>
                <rdf:Bag>
                  <rdf:li rdf:resource="http://identifiers.org/sbo/SBO:0000247"/>
                </rdf:Bag>
              </bqbiol:hasProperty>
            </rdf:Description>
          </rdf:RDF>
        </annotation>
      </species>
      <species metaid="M_m00664m__91__m__93__" sboTerm="SBO:0000247" id="M_m00664m__91__m__93__" name="2-methylbutyrylglycine" compartment="m" hasOnlySubstanceUnits="false" boundaryCondition="false" constant="false" fbc:charge="-1" fbc:chemicalFormula="C7H12NO3">
        <annotation xmlns:sbml="http://www.sbml.org/sbml/level3/version1/core">
          <rdf:RDF xmlns:rdf="http://www.w3.org/1999/02/22-rdf-syntax-ns#" xmlns:dcterms="http://purl.org/dc/terms/" xmlns:vCard="http://www.w3.org/2001/vcard-rdf/3.0#" xmlns:vCard4="http://www.w3.org/2006/vcard/ns#" xmlns:bqbiol="http://biomodels.net/biology-qualifiers/" xmlns:bqmodel="http://biomodels.net/model-qualifiers/">
            <rdf:Description rdf:about="#M_m00664m__91__m__93__">
              <bqbiol:is>
                <rdf:Bag>
                  <rdf:li rdf:resource="http://identifiers.org/chebi/CHEBI:240943"/>
                  <rdf:li rdf:resource="http://identifiers.org/hmdb/HMDB00339"/>
                  <rdf:li rdf:resource="http://identifiers.org/metanetx.chemical/MNXM35282"/>
                  <rdf:li rdf:resource="http://identifiers.org/pubchem.compound/193872"/>
                </rdf:Bag>
              </bqbiol:is>
              <bqbiol:hasProperty>
                <rdf:Bag>
                  <rdf:li rdf:resource="http://identifiers.org/sbo/SBO:0000247"/>
                </rdf:Bag>
              </bqbiol:hasProperty>
            </rdf:Description>
          </rdf:RDF>
        </annotation>
      </species>
      <species metaid="M_m00669c__91__c__93__" sboTerm="SBO:0000247" id="M_m00669c__91__c__93__" name="2-oxo-3-methylvalerate" compartment="c" hasOnlySubstanceUnits="false" boundaryCondition="false" constant="false" fbc:charge="-1" fbc:chemicalFormula="C6H9O3">
        <annotation xmlns:sbml="http://www.sbml.org/sbml/level3/version1/core">
          <rdf:RDF xmlns:rdf="http://www.w3.org/1999/02/22-rdf-syntax-ns#" xmlns:dcterms="http://purl.org/dc/terms/" xmlns:vCard="http://www.w3.org/2001/vcard-rdf/3.0#" xmlns:vCard4="http://www.w3.org/2006/vcard/ns#" xmlns:bqbiol="http://biomodels.net/biology-qualifiers/" xmlns:bqmodel="http://biomodels.net/model-qualifiers/">
            <rdf:Description rdf:about="#M_m00669c__91__c__93__">
              <bqbiol:is>
                <rdf:Bag>
                  <rdf:li rdf:resource="http://identifiers.org/bigg.metabolite/3mop"/>
                  <rdf:li rdf:resource="http://identifiers.org/chebi/CHEBI:35932"/>
                  <rdf:li rdf:resource="http://identifiers.org/hmdb/HMDB00491"/>
                  <rdf:li rdf:resource="http://identifiers.org/kegg.compound/C03465"/>
                  <rdf:li rdf:resource="http://identifiers.org/metanetx.chemical/MNXM439"/>
                  <rdf:li rdf:resource="http://identifiers.org/pubchem.compound/47"/>
                </rdf:Bag>
              </bqbiol:is>
              <bqbiol:hasProperty>
                <rdf:Bag>
                  <rdf:li rdf:resource="http://identifiers.org/sbo/SBO:0000247"/>
                </rdf:Bag>
              </bqbiol:hasProperty>
            </rdf:Description>
          </rdf:RDF>
        </annotation>
      </species>
      <species metaid="M_m00670c__91__c__93__" sboTerm="SBO:0000247" id="M_m00670c__91__c__93__" name="2-oxoadipate" compartment="c" hasOnlySubstanceUnits="false" boundaryCondition="false" constant="false" fbc:charge="-2" fbc:chemicalFormula="C6H6O5">
        <annotation xmlns:sbml="http://www.sbml.org/sbml/level3/version1/core">
          <rdf:RDF xmlns:rdf="http://www.w3.org/1999/02/22-rdf-syntax-ns#" xmlns:dcterms="http://purl.org/dc/terms/" xmlns:vCard="http://www.w3.org/2001/vcard-rdf/3.0#" xmlns:vCard4="http://www.w3.org/2006/vcard/ns#" xmlns:bqbiol="http://biomodels.net/biology-qualifiers/" xmlns:bqmodel="http://biomodels.net/model-qualifiers/">
            <rdf:Description rdf:about="#M_m00670c__91__c__93__">
              <bqbiol:is>
                <rdf:Bag>
                  <rdf:li rdf:resource="http://identifiers.org/bigg.metabolite/2oxoadp"/>
                  <rdf:li rdf:resource="http://identifiers.org/chebi/CHEBI:15753"/>
                  <rdf:li rdf:resource="http://identifiers.org/hmdb/HMDB00225"/>
                  <rdf:li rdf:resource="http://identifiers.org/kegg.compound/C00322"/>
                  <rdf:li rdf:resource="http://identifiers.org/metanetx.chemical/MNXM263"/>
                  <rdf:li rdf:resource="http://identifiers.org/pubchem.compound/71"/>
                </rdf:Bag>
              </bqbiol:is>
              <bqbiol:hasProperty>
                <rdf:Bag>
                  <rdf:li rdf:resource="http://identifiers.org/sbo/SBO:0000247"/>
                </rdf:Bag>
              </bqbiol:hasProperty>
            </rdf:Description>
          </rdf:RDF>
        </annotation>
      </species>
      <species metaid="M_m00670m__91__m__93__" sboTerm="SBO:0000247" id="M_m00670m__91__m__93__" name="2-oxoadipate" compartment="m" hasOnlySubstanceUnits="false" boundaryCondition="false" constant="false" fbc:charge="-2" fbc:chemicalFormula="C6H6O5">
        <annotation xmlns:sbml="http://www.sbml.org/sbml/level3/version1/core">
          <rdf:RDF xmlns:rdf="http://www.w3.org/1999/02/22-rdf-syntax-ns#" xmlns:dcterms="http://purl.org/dc/terms/" xmlns:vCard="http://www.w3.org/2001/vcard-rdf/3.0#" xmlns:vCard4="http://www.w3.org/2006/vcard/ns#" xmlns:bqbiol="http://biomodels.net/biology-qualifiers/" xmlns:bqmodel="http://biomodels.net/model-qualifiers/">
            <rdf:Description rdf:about="#M_m00670m__91__m__93__">
              <bqbiol:is>
                <rdf:Bag>
                  <rdf:li rdf:resource="http://identifiers.org/bigg.metabolite/2oxoadp"/>
                  <rdf:li rdf:resource="http://identifiers.org/chebi/CHEBI:15753"/>
                  <rdf:li rdf:resource="http://identifiers.org/hmdb/HMDB00225"/>
                  <rdf:li rdf:resource="http://identifiers.org/kegg.compound/C00322"/>
                  <rdf:li rdf:resource="http://identifiers.org/metanetx.chemical/MNXM263"/>
                  <rdf:li rdf:resource="http://identifiers.org/pubchem.compound/71"/>
                </rdf:Bag>
              </bqbiol:is>
              <bqbiol:hasProperty>
                <rdf:Bag>
                  <rdf:li rdf:resource="http://identifiers.org/sbo/SBO:0000247"/>
                </rdf:Bag>
              </bqbiol:hasProperty>
            </rdf:Description>
          </rdf:RDF>
        </annotation>
      </species>
      <species metaid="M_m00671c__91__c__93__" sboTerm="SBO:0000247" id="M_m00671c__91__c__93__" name="2-oxobutyrate" compartment="c" hasOnlySubstanceUnits="false" boundaryCondition="false" constant="false" fbc:charge="-1" fbc:chemicalFormula="C4H5O3">
        <annotation xmlns:sbml="http://www.sbml.org/sbml/level3/version1/core">
          <rdf:RDF xmlns:rdf="http://www.w3.org/1999/02/22-rdf-syntax-ns#" xmlns:dcterms="http://purl.org/dc/terms/" xmlns:vCard="http://www.w3.org/2001/vcard-rdf/3.0#" xmlns:vCard4="http://www.w3.org/2006/vcard/ns#" xmlns:bqbiol="http://biomodels.net/biology-qualifiers/" xmlns:bqmodel="http://biomodels.net/model-qualifiers/">
            <rdf:Description rdf:about="#M_m00671c__91__c__93__">
              <bqbiol:is>
                <rdf:Bag>
                  <rdf:li rdf:resource="http://identifiers.org/bigg.metabolite/2obut"/>
                  <rdf:li rdf:resource="http://identifiers.org/lipidmaps/LMFA01060002"/>
                  <rdf:li rdf:resource="http://identifiers.org/chebi/CHEBI:30831"/>
                  <rdf:li rdf:resource="http://identifiers.org/hmdb/HMDB00005"/>
                  <rdf:li rdf:resource="http://identifiers.org/kegg.compound/C00109"/>
                  <rdf:li rdf:resource="http://identifiers.org/metanetx.chemical/MNXM159"/>
                  <rdf:li rdf:resource="http://identifiers.org/pubchem.compound/58"/>
                </rdf:Bag>
              </bqbiol:is>
              <bqbiol:hasProperty>
                <rdf:Bag>
                  <rdf:li rdf:resource="http://identifiers.org/sbo/SBO:0000247"/>
                </rdf:Bag>
              </bqbiol:hasProperty>
            </rdf:Description>
          </rdf:RDF>
        </annotation>
      </species>
      <species metaid="M_m00672c__91__c__93__" sboTerm="SBO:0000247" id="M_m00672c__91__c__93__" name="2-oxoglutaramate" compartment="c" hasOnlySubstanceUnits="false" boundaryCondition="false" constant="false" fbc:charge="-1" fbc:chemicalFormula="C5H6NO4">
        <annotation xmlns:sbml="http://www.sbml.org/sbml/level3/version1/core">
          <rdf:RDF xmlns:rdf="http://www.w3.org/1999/02/22-rdf-syntax-ns#" xmlns:dcterms="http://purl.org/dc/terms/" xmlns:vCard="http://www.w3.org/2001/vcard-rdf/3.0#" xmlns:vCard4="http://www.w3.org/2006/vcard/ns#" xmlns:bqbiol="http://biomodels.net/biology-qualifiers/" xmlns:bqmodel="http://biomodels.net/model-qualifiers/">
            <rdf:Description rdf:about="#M_m00672c__91__c__93__">
              <bqbiol:is>
                <rdf:Bag>
                  <rdf:li rdf:resource="http://identifiers.org/chebi/CHEBI:30882"/>
                  <rdf:li rdf:resource="http://identifiers.org/kegg.compound/C00940"/>
                  <rdf:li rdf:resource="http://identifiers.org/metanetx.chemical/MNXM575"/>
                  <rdf:li rdf:resource="http://identifiers.org/pubchem.compound/48"/>
                </rdf:Bag>
              </bqbiol:is>
              <bqbiol:hasProperty>
                <rdf:Bag>
                  <rdf:li rdf:resource="http://identifiers.org/sbo/SBO:0000247"/>
                </rdf:Bag>
              </bqbiol:hasProperty>
            </rdf:Description>
          </rdf:RDF>
        </annotation>
      </species>
      <species metaid="M_m00673c__91__c__93__" sboTerm="SBO:0000247" id="M_m00673c__91__c__93__" name="2-phenylacetamide" compartment="c" hasOnlySubstanceUnits="false" boundaryCondition="false" constant="false" fbc:charge="0" fbc:chemicalFormula="C8H9NO">
        <annotation xmlns:sbml="http://www.sbml.org/sbml/level3/version1/core">
          <rdf:RDF xmlns:rdf="http://www.w3.org/1999/02/22-rdf-syntax-ns#" xmlns:dcterms="http://purl.org/dc/terms/" xmlns:vCard="http://www.w3.org/2001/vcard-rdf/3.0#" xmlns:vCard4="http://www.w3.org/2006/vcard/ns#" xmlns:bqbiol="http://biomodels.net/biology-qualifiers/" xmlns:bqmodel="http://biomodels.net/model-qualifiers/">
            <rdf:Description rdf:about="#M_m00673c__91__c__93__">
              <bqbiol:is>
                <rdf:Bag>
                  <rdf:li rdf:resource="http://identifiers.org/chebi/CHEBI:16562"/>
                  <rdf:li rdf:resource="http://identifiers.org/kegg.compound/C02505"/>
                  <rdf:li rdf:resource="http://identifiers.org/metanetx.chemical/MNXM2073"/>
                </rdf:Bag>
              </bqbiol:is>
              <bqbiol:hasProperty>
                <rdf:Bag>
                  <rdf:li rdf:resource="http://identifiers.org/sbo/SBO:0000247"/>
                </rdf:Bag>
              </bqbiol:hasProperty>
            </rdf:Description>
          </rdf:RDF>
        </annotation>
      </species>
      <species metaid="M_m00674c__91__c__93__" sboTerm="SBO:0000247" id="M_m00674c__91__c__93__" name="2-phospho-D-glycerate" compartment="c" hasOnlySubstanceUnits="false" boundaryCondition="false" constant="false" fbc:charge="-3" fbc:chemicalFormula="C3H4O7P">
        <annotation xmlns:sbml="http://www.sbml.org/sbml/level3/version1/core">
          <rdf:RDF xmlns:rdf="http://www.w3.org/1999/02/22-rdf-syntax-ns#" xmlns:dcterms="http://purl.org/dc/terms/" xmlns:vCard="http://www.w3.org/2001/vcard-rdf/3.0#" xmlns:vCard4="http://www.w3.org/2006/vcard/ns#" xmlns:bqbiol="http://biomodels.net/biology-qualifiers/" xmlns:bqmodel="http://biomodels.net/model-qualifiers/">
            <rdf:Description rdf:about="#M_m00674c__91__c__93__">
              <bqbiol:is>
                <rdf:Bag>
                  <rdf:li rdf:resource="http://identifiers.org/bigg.metabolite/2pg"/>
                  <rdf:li rdf:resource="http://identifiers.org/chebi/CHEBI:17835"/>
                  <rdf:li rdf:resource="http://identifiers.org/kegg.compound/C00631"/>
                  <rdf:li rdf:resource="http://identifiers.org/metanetx.chemical/MNXM275"/>
                  <rdf:li rdf:resource="http://identifiers.org/pubchem.compound/439278"/>
                </rdf:Bag>
              </bqbiol:is>
              <bqbiol:hasProperty>
                <rdf:Bag>
                  <rdf:li rdf:resource="http://identifiers.org/sbo/SBO:0000247"/>
                </rdf:Bag>
              </bqbiol:hasProperty>
            </rdf:Description>
          </rdf:RDF>
        </annotation>
      </species>
      <species metaid="M_m00678m__91__m__93__" sboTerm="SBO:0000247" id="M_m00678m__91__m__93__" name="2-trans-4-cis-decadienoyl-CoA" compartment="m" hasOnlySubstanceUnits="false" boundaryCondition="false" constant="false" fbc:charge="-4" fbc:chemicalFormula="C31H46N7O17P3S">
        <annotation xmlns:sbml="http://www.sbml.org/sbml/level3/version1/core">
          <rdf:RDF xmlns:rdf="http://www.w3.org/1999/02/22-rdf-syntax-ns#" xmlns:dcterms="http://purl.org/dc/terms/" xmlns:vCard="http://www.w3.org/2001/vcard-rdf/3.0#" xmlns:vCard4="http://www.w3.org/2006/vcard/ns#" xmlns:bqbiol="http://biomodels.net/biology-qualifiers/" xmlns:bqmodel="http://biomodels.net/model-qualifiers/">
            <rdf:Description rdf:about="#M_m00678m__91__m__93__">
              <bqbiol:is>
                <rdf:Bag>
                  <rdf:li rdf:resource="http://identifiers.org/metanetx.chemical/MNXM1601"/>
                  <rdf:li rdf:resource="http://identifiers.org/pubchem.compound/22833562"/>
                </rdf:Bag>
              </bqbiol:is>
              <bqbiol:hasProperty>
                <rdf:Bag>
                  <rdf:li rdf:resource="http://identifiers.org/sbo/SBO:0000247"/>
                </rdf:Bag>
              </bqbiol:hasProperty>
            </rdf:Description>
          </rdf:RDF>
        </annotation>
      </species>
      <species metaid="M_m00679c__91__c__93__" sboTerm="SBO:0000247" id="M_m00679c__91__c__93__" name="2-trans-7,10,13,16,19-all-cis-docosahexaenoyl-CoA" compartment="c" hasOnlySubstanceUnits="false" boundaryCondition="false" constant="false" fbc:charge="-4" fbc:chemicalFormula="C43H62N7O17P3S">
        <annotation xmlns:sbml="http://www.sbml.org/sbml/level3/version1/core">
          <rdf:RDF xmlns:rdf="http://www.w3.org/1999/02/22-rdf-syntax-ns#" xmlns:dcterms="http://purl.org/dc/terms/" xmlns:vCard="http://www.w3.org/2001/vcard-rdf/3.0#" xmlns:vCard4="http://www.w3.org/2006/vcard/ns#" xmlns:bqbiol="http://biomodels.net/biology-qualifiers/" xmlns:bqmodel="http://biomodels.net/model-qualifiers/">
            <rdf:Description rdf:about="#M_m00679c__91__c__93__">
              <bqbiol:is>
                <rdf:Bag>
                  <rdf:li rdf:resource="http://identifiers.org/metanetx.chemical/MNXM164160"/>
                </rdf:Bag>
              </bqbiol:is>
              <bqbiol:hasProperty>
                <rdf:Bag>
                  <rdf:li rdf:resource="http://identifiers.org/sbo/SBO:0000247"/>
                </rdf:Bag>
              </bqbiol:hasProperty>
            </rdf:Description>
          </rdf:RDF>
        </annotation>
      </species>
      <species metaid="M_m00680c__91__c__93__" sboTerm="SBO:0000247" id="M_m00680c__91__c__93__" name="2-trans-9,12,15,18,21-all-cis-tetracosahexaenoyl-CoA" compartment="c" hasOnlySubstanceUnits="false" boundaryCondition="false" constant="false" fbc:charge="-4" fbc:chemicalFormula="C45H66N7O17P3S">
        <annotation xmlns:sbml="http://www.sbml.org/sbml/level3/version1/core">
          <rdf:RDF xmlns:rdf="http://www.w3.org/1999/02/22-rdf-syntax-ns#" xmlns:dcterms="http://purl.org/dc/terms/" xmlns:vCard="http://www.w3.org/2001/vcard-rdf/3.0#" xmlns:vCard4="http://www.w3.org/2006/vcard/ns#" xmlns:bqbiol="http://biomodels.net/biology-qualifiers/" xmlns:bqmodel="http://biomodels.net/model-qualifiers/">
            <rdf:Description rdf:about="#M_m00680c__91__c__93__">
              <bqbiol:is>
                <rdf:Bag>
                  <rdf:li rdf:resource="http://identifiers.org/metanetx.chemical/MNXM164161"/>
                </rdf:Bag>
              </bqbiol:is>
              <bqbiol:hasProperty>
                <rdf:Bag>
                  <rdf:li rdf:resource="http://identifiers.org/sbo/SBO:0000247"/>
                </rdf:Bag>
              </bqbiol:hasProperty>
            </rdf:Description>
          </rdf:RDF>
        </annotation>
      </species>
      <species metaid="M_m00681c__91__c__93__" sboTerm="SBO:0000247" id="M_m00681c__91__c__93__" name="2-trans-9,12,15,18-all-cis-tetracosapentaenoyl-CoA" compartment="c" hasOnlySubstanceUnits="false" boundaryCondition="false" constant="false" fbc:charge="-4" fbc:chemicalFormula="C45H68N7O17P3S">
        <annotation xmlns:sbml="http://www.sbml.org/sbml/level3/version1/core">
          <rdf:RDF xmlns:rdf="http://www.w3.org/1999/02/22-rdf-syntax-ns#" xmlns:dcterms="http://purl.org/dc/terms/" xmlns:vCard="http://www.w3.org/2001/vcard-rdf/3.0#" xmlns:vCard4="http://www.w3.org/2006/vcard/ns#" xmlns:bqbiol="http://biomodels.net/biology-qualifiers/" xmlns:bqmodel="http://biomodels.net/model-qualifiers/">
            <rdf:Description rdf:about="#M_m00681c__91__c__93__">
              <bqbiol:is>
                <rdf:Bag>
                  <rdf:li rdf:resource="http://identifiers.org/metanetx.chemical/MNXM145987"/>
                  <rdf:li rdf:resource="http://identifiers.org/metanetx.chemical/MNXM163157"/>
                </rdf:Bag>
              </bqbiol:is>
              <bqbiol:hasProperty>
                <rdf:Bag>
                  <rdf:li rdf:resource="http://identifiers.org/sbo/SBO:0000247"/>
                </rdf:Bag>
              </bqbiol:hasProperty>
            </rdf:Description>
          </rdf:RDF>
        </annotation>
      </species>
      <species metaid="M_m00687m__91__m__93__" sboTerm="SBO:0000247" id="M_m00687m__91__m__93__" name="3(S),10(R)-OH-octadeca-6-trans-4,12-cis-trienoate" compartment="m" hasOnlySubstanceUnits="false" boundaryCondition="false" constant="false" fbc:charge="-1" fbc:chemicalFormula="C18H29O4">
        <annotation xmlns:sbml="http://www.sbml.org/sbml/level3/version1/core">
          <rdf:RDF xmlns:rdf="http://www.w3.org/1999/02/22-rdf-syntax-ns#" xmlns:dcterms="http://purl.org/dc/terms/" xmlns:vCard="http://www.w3.org/2001/vcard-rdf/3.0#" xmlns:vCard4="http://www.w3.org/2006/vcard/ns#" xmlns:bqbiol="http://biomodels.net/biology-qualifiers/" xmlns:bqmodel="http://biomodels.net/model-qualifiers/">
            <rdf:Description rdf:about="#M_m00687m__91__m__93__">
              <bqbiol:is>
                <rdf:Bag>
                  <rdf:li rdf:resource="http://identifiers.org/metanetx.chemical/MNXM161244"/>
                </rdf:Bag>
              </bqbiol:is>
              <bqbiol:hasProperty>
                <rdf:Bag>
                  <rdf:li rdf:resource="http://identifiers.org/sbo/SBO:0000247"/>
                </rdf:Bag>
              </bqbiol:hasProperty>
            </rdf:Description>
          </rdf:RDF>
        </annotation>
      </species>
      <species metaid="M_m00687p__91__p__93__" sboTerm="SBO:0000247" id="M_m00687p__91__p__93__" name="3(S),10(R)-OH-octadeca-6-trans-4,12-cis-trienoate" compartment="p" hasOnlySubstanceUnits="false" boundaryCondition="false" constant="false" fbc:charge="-1" fbc:chemicalFormula="C18H29O4">
        <annotation xmlns:sbml="http://www.sbml.org/sbml/level3/version1/core">
          <rdf:RDF xmlns:rdf="http://www.w3.org/1999/02/22-rdf-syntax-ns#" xmlns:dcterms="http://purl.org/dc/terms/" xmlns:vCard="http://www.w3.org/2001/vcard-rdf/3.0#" xmlns:vCard4="http://www.w3.org/2006/vcard/ns#" xmlns:bqbiol="http://biomodels.net/biology-qualifiers/" xmlns:bqmodel="http://biomodels.net/model-qualifiers/">
            <rdf:Description rdf:about="#M_m00687p__91__p__93__">
              <bqbiol:is>
                <rdf:Bag>
                  <rdf:li rdf:resource="http://identifiers.org/metanetx.chemical/MNXM161244"/>
                </rdf:Bag>
              </bqbiol:is>
              <bqbiol:hasProperty>
                <rdf:Bag>
                  <rdf:li rdf:resource="http://identifiers.org/sbo/SBO:0000247"/>
                </rdf:Bag>
              </bqbiol:hasProperty>
            </rdf:Description>
          </rdf:RDF>
        </annotation>
      </species>
      <species metaid="M_m00688m__91__m__93__" sboTerm="SBO:0000247" id="M_m00688m__91__m__93__" name="3(S),10(R)-OH-octadeca-6-trans-4,12-cis-trienoyl-CoA" compartment="m" hasOnlySubstanceUnits="false" boundaryCondition="false" constant="false" fbc:charge="-4" fbc:chemicalFormula="C39H60N7O19P3S">
        <annotation xmlns:sbml="http://www.sbml.org/sbml/level3/version1/core">
          <rdf:RDF xmlns:rdf="http://www.w3.org/1999/02/22-rdf-syntax-ns#" xmlns:dcterms="http://purl.org/dc/terms/" xmlns:vCard="http://www.w3.org/2001/vcard-rdf/3.0#" xmlns:vCard4="http://www.w3.org/2006/vcard/ns#" xmlns:bqbiol="http://biomodels.net/biology-qualifiers/" xmlns:bqmodel="http://biomodels.net/model-qualifiers/">
            <rdf:Description rdf:about="#M_m00688m__91__m__93__">
              <bqbiol:is>
                <rdf:Bag>
                  <rdf:li rdf:resource="http://identifiers.org/metanetx.chemical/MNXM162894"/>
                </rdf:Bag>
              </bqbiol:is>
              <bqbiol:hasProperty>
                <rdf:Bag>
                  <rdf:li rdf:resource="http://identifiers.org/sbo/SBO:0000247"/>
                </rdf:Bag>
              </bqbiol:hasProperty>
            </rdf:Description>
          </rdf:RDF>
        </annotation>
      </species>
      <species metaid="M_m00688p__91__p__93__" sboTerm="SBO:0000247" id="M_m00688p__91__p__93__" name="3(S),10(R)-OH-octadeca-6-trans-4,12-cis-trienoyl-CoA" compartment="p" hasOnlySubstanceUnits="false" boundaryCondition="false" constant="false" fbc:charge="-4" fbc:chemicalFormula="C39H60N7O19P3S">
        <annotation xmlns:sbml="http://www.sbml.org/sbml/level3/version1/core">
          <rdf:RDF xmlns:rdf="http://www.w3.org/1999/02/22-rdf-syntax-ns#" xmlns:dcterms="http://purl.org/dc/terms/" xmlns:vCard="http://www.w3.org/2001/vcard-rdf/3.0#" xmlns:vCard4="http://www.w3.org/2006/vcard/ns#" xmlns:bqbiol="http://biomodels.net/biology-qualifiers/" xmlns:bqmodel="http://biomodels.net/model-qualifiers/">
            <rdf:Description rdf:about="#M_m00688p__91__p__93__">
              <bqbiol:is>
                <rdf:Bag>
                  <rdf:li rdf:resource="http://identifiers.org/metanetx.chemical/MNXM162894"/>
                </rdf:Bag>
              </bqbiol:is>
              <bqbiol:hasProperty>
                <rdf:Bag>
                  <rdf:li rdf:resource="http://identifiers.org/sbo/SBO:0000247"/>
                </rdf:Bag>
              </bqbiol:hasProperty>
            </rdf:Description>
          </rdf:RDF>
        </annotation>
      </species>
      <species metaid="M_m00689m__91__m__93__" sboTerm="SBO:0000247" id="M_m00689m__91__m__93__" name="3(S),12(R)-dihydroxy-5-oxo-eicosa-(8E,10E,14Z)-trienoyl-CoA" compartment="m" hasOnlySubstanceUnits="false" boundaryCondition="false" constant="false" fbc:charge="-4" fbc:chemicalFormula="C41H62N7O20P3S">
        <annotation xmlns:sbml="http://www.sbml.org/sbml/level3/version1/core">
          <rdf:RDF xmlns:rdf="http://www.w3.org/1999/02/22-rdf-syntax-ns#" xmlns:dcterms="http://purl.org/dc/terms/" xmlns:vCard="http://www.w3.org/2001/vcard-rdf/3.0#" xmlns:vCard4="http://www.w3.org/2006/vcard/ns#" xmlns:bqbiol="http://biomodels.net/biology-qualifiers/" xmlns:bqmodel="http://biomodels.net/model-qualifiers/">
            <rdf:Description rdf:about="#M_m00689m__91__m__93__">
              <bqbiol:is>
                <rdf:Bag>
                  <rdf:li rdf:resource="http://identifiers.org/metanetx.chemical/MNXM162895"/>
                </rdf:Bag>
              </bqbiol:is>
              <bqbiol:hasProperty>
                <rdf:Bag>
                  <rdf:li rdf:resource="http://identifiers.org/sbo/SBO:0000247"/>
                </rdf:Bag>
              </bqbiol:hasProperty>
            </rdf:Description>
          </rdf:RDF>
        </annotation>
      </species>
      <species metaid="M_m00690m__91__m__93__" sboTerm="SBO:0000247" id="M_m00690m__91__m__93__" name="3(S),12(S)-dihydroxy-5-oxo-eicosa-(8E,10E,14Z)-trienoyl-CoA" compartment="m" hasOnlySubstanceUnits="false" boundaryCondition="false" constant="false" fbc:charge="-4" fbc:chemicalFormula="C41H62N7O20P3S">
        <annotation xmlns:sbml="http://www.sbml.org/sbml/level3/version1/core">
          <rdf:RDF xmlns:rdf="http://www.w3.org/1999/02/22-rdf-syntax-ns#" xmlns:dcterms="http://purl.org/dc/terms/" xmlns:vCard="http://www.w3.org/2001/vcard-rdf/3.0#" xmlns:vCard4="http://www.w3.org/2006/vcard/ns#" xmlns:bqbiol="http://biomodels.net/biology-qualifiers/" xmlns:bqmodel="http://biomodels.net/model-qualifiers/">
            <rdf:Description rdf:about="#M_m00690m__91__m__93__">
              <bqbiol:is>
                <rdf:Bag>
                  <rdf:li rdf:resource="http://identifiers.org/metanetx.chemical/MNXM162896"/>
                </rdf:Bag>
              </bqbiol:is>
              <bqbiol:hasProperty>
                <rdf:Bag>
                  <rdf:li rdf:resource="http://identifiers.org/sbo/SBO:0000247"/>
                </rdf:Bag>
              </bqbiol:hasProperty>
            </rdf:Description>
          </rdf:RDF>
        </annotation>
      </species>
      <species metaid="M_m00690p__91__p__93__" sboTerm="SBO:0000247" id="M_m00690p__91__p__93__" name="3(S),12(S)-dihydroxy-5-oxo-eicosa-(8E,10E,14Z)-trienoyl-CoA" compartment="p" hasOnlySubstanceUnits="false" boundaryCondition="false" constant="false" fbc:charge="-4" fbc:chemicalFormula="C41H62N7O20P3S">
        <annotation xmlns:sbml="http://www.sbml.org/sbml/level3/version1/core">
          <rdf:RDF xmlns:rdf="http://www.w3.org/1999/02/22-rdf-syntax-ns#" xmlns:dcterms="http://purl.org/dc/terms/" xmlns:vCard="http://www.w3.org/2001/vcard-rdf/3.0#" xmlns:vCard4="http://www.w3.org/2006/vcard/ns#" xmlns:bqbiol="http://biomodels.net/biology-qualifiers/" xmlns:bqmodel="http://biomodels.net/model-qualifiers/">
            <rdf:Description rdf:about="#M_m00690p__91__p__93__">
              <bqbiol:is>
                <rdf:Bag>
                  <rdf:li rdf:resource="http://identifiers.org/metanetx.chemical/MNXM162896"/>
                </rdf:Bag>
              </bqbiol:is>
              <bqbiol:hasProperty>
                <rdf:Bag>
                  <rdf:li rdf:resource="http://identifiers.org/sbo/SBO:0000247"/>
                </rdf:Bag>
              </bqbiol:hasProperty>
            </rdf:Description>
          </rdf:RDF>
        </annotation>
      </species>
      <species metaid="M_m00691m__91__m__93__" sboTerm="SBO:0000247" id="M_m00691m__91__m__93__" name="3(S),5(S),12(R)-trihydroxy-eicosa-8-trans-6,14-cis-trienoyl-CoA" compartment="m" hasOnlySubstanceUnits="false" boundaryCondition="false" constant="false" fbc:charge="-4" fbc:chemicalFormula="C41H64N7O20P3S">
        <annotation xmlns:sbml="http://www.sbml.org/sbml/level3/version1/core">
          <rdf:RDF xmlns:rdf="http://www.w3.org/1999/02/22-rdf-syntax-ns#" xmlns:dcterms="http://purl.org/dc/terms/" xmlns:vCard="http://www.w3.org/2001/vcard-rdf/3.0#" xmlns:vCard4="http://www.w3.org/2006/vcard/ns#" xmlns:bqbiol="http://biomodels.net/biology-qualifiers/" xmlns:bqmodel="http://biomodels.net/model-qualifiers/">
            <rdf:Description rdf:about="#M_m00691m__91__m__93__">
              <bqbiol:is>
                <rdf:Bag>
                  <rdf:li rdf:resource="http://identifiers.org/metanetx.chemical/MNXM162897"/>
                </rdf:Bag>
              </bqbiol:is>
              <bqbiol:hasProperty>
                <rdf:Bag>
                  <rdf:li rdf:resource="http://identifiers.org/sbo/SBO:0000247"/>
                </rdf:Bag>
              </bqbiol:hasProperty>
            </rdf:Description>
          </rdf:RDF>
        </annotation>
      </species>
      <species metaid="M_m00691p__91__p__93__" sboTerm="SBO:0000247" id="M_m00691p__91__p__93__" name="3(S),5(S),12(R)-trihydroxy-eicosa-8-trans-6,14-cis-trienoyl-CoA" compartment="p" hasOnlySubstanceUnits="false" boundaryCondition="false" constant="false" fbc:charge="-4" fbc:chemicalFormula="C41H64N7O20P3S">
        <annotation xmlns:sbml="http://www.sbml.org/sbml/level3/version1/core">
          <rdf:RDF xmlns:rdf="http://www.w3.org/1999/02/22-rdf-syntax-ns#" xmlns:dcterms="http://purl.org/dc/terms/" xmlns:vCard="http://www.w3.org/2001/vcard-rdf/3.0#" xmlns:vCard4="http://www.w3.org/2006/vcard/ns#" xmlns:bqbiol="http://biomodels.net/biology-qualifiers/" xmlns:bqmodel="http://biomodels.net/model-qualifiers/">
            <rdf:Description rdf:about="#M_m00691p__91__p__93__">
              <bqbiol:is>
                <rdf:Bag>
                  <rdf:li rdf:resource="http://identifiers.org/metanetx.chemical/MNXM162897"/>
                </rdf:Bag>
              </bqbiol:is>
              <bqbiol:hasProperty>
                <rdf:Bag>
                  <rdf:li rdf:resource="http://identifiers.org/sbo/SBO:0000247"/>
                </rdf:Bag>
              </bqbiol:hasProperty>
            </rdf:Description>
          </rdf:RDF>
        </annotation>
      </species>
      <species metaid="M_m00692m__91__m__93__" sboTerm="SBO:0000247" id="M_m00692m__91__m__93__" name="3(S),6(R)-dihydroxy-tetradec-(8Z)-enoate" compartment="m" hasOnlySubstanceUnits="false" boundaryCondition="false" constant="false" fbc:charge="-1" fbc:chemicalFormula="C14H25O4">
        <annotation xmlns:sbml="http://www.sbml.org/sbml/level3/version1/core">
          <rdf:RDF xmlns:rdf="http://www.w3.org/1999/02/22-rdf-syntax-ns#" xmlns:dcterms="http://purl.org/dc/terms/" xmlns:vCard="http://www.w3.org/2001/vcard-rdf/3.0#" xmlns:vCard4="http://www.w3.org/2006/vcard/ns#" xmlns:bqbiol="http://biomodels.net/biology-qualifiers/" xmlns:bqmodel="http://biomodels.net/model-qualifiers/">
            <rdf:Description rdf:about="#M_m00692m__91__m__93__">
              <bqbiol:hasProperty>
                <rdf:Bag>
                  <rdf:li rdf:resource="http://identifiers.org/sbo/SBO:0000247"/>
                </rdf:Bag>
              </bqbiol:hasProperty>
            </rdf:Description>
          </rdf:RDF>
        </annotation>
      </species>
      <species metaid="M_m00693m__91__m__93__" sboTerm="SBO:0000247" id="M_m00693m__91__m__93__" name="3(S),6(S)-dihydroxy-tetradec-(8Z)-enoate" compartment="m" hasOnlySubstanceUnits="false" boundaryCondition="false" constant="false" fbc:charge="-1" fbc:chemicalFormula="C14H25O4">
        <annotation xmlns:sbml="http://www.sbml.org/sbml/level3/version1/core">
          <rdf:RDF xmlns:rdf="http://www.w3.org/1999/02/22-rdf-syntax-ns#" xmlns:dcterms="http://purl.org/dc/terms/" xmlns:vCard="http://www.w3.org/2001/vcard-rdf/3.0#" xmlns:vCard4="http://www.w3.org/2006/vcard/ns#" xmlns:bqbiol="http://biomodels.net/biology-qualifiers/" xmlns:bqmodel="http://biomodels.net/model-qualifiers/">
            <rdf:Description rdf:about="#M_m00693m__91__m__93__">
              <bqbiol:hasProperty>
                <rdf:Bag>
                  <rdf:li rdf:resource="http://identifiers.org/sbo/SBO:0000247"/>
                </rdf:Bag>
              </bqbiol:hasProperty>
            </rdf:Description>
          </rdf:RDF>
        </annotation>
      </species>
      <species metaid="M_m00694m__91__m__93__" sboTerm="SBO:0000247" id="M_m00694m__91__m__93__" name="3(S),8(R)-dihydroxy-(6E,10Z)-hexadecadienoate" compartment="m" hasOnlySubstanceUnits="false" boundaryCondition="false" constant="false" fbc:charge="-1" fbc:chemicalFormula="C16H27O4">
        <annotation xmlns:sbml="http://www.sbml.org/sbml/level3/version1/core">
          <rdf:RDF xmlns:rdf="http://www.w3.org/1999/02/22-rdf-syntax-ns#" xmlns:dcterms="http://purl.org/dc/terms/" xmlns:vCard="http://www.w3.org/2001/vcard-rdf/3.0#" xmlns:vCard4="http://www.w3.org/2006/vcard/ns#" xmlns:bqbiol="http://biomodels.net/biology-qualifiers/" xmlns:bqmodel="http://biomodels.net/model-qualifiers/">
            <rdf:Description rdf:about="#M_m00694m__91__m__93__">
              <bqbiol:hasProperty>
                <rdf:Bag>
                  <rdf:li rdf:resource="http://identifiers.org/sbo/SBO:0000247"/>
                </rdf:Bag>
              </bqbiol:hasProperty>
            </rdf:Description>
          </rdf:RDF>
        </annotation>
      </species>
      <species metaid="M_m00695m__91__m__93__" sboTerm="SBO:0000247" id="M_m00695m__91__m__93__" name="3(S),8(S)-dihydroxy-(6E,10Z)-hexadecadienoate" compartment="m" hasOnlySubstanceUnits="false" boundaryCondition="false" constant="false" fbc:charge="-1" fbc:chemicalFormula="C16H27O4">
        <annotation xmlns:sbml="http://www.sbml.org/sbml/level3/version1/core">
          <rdf:RDF xmlns:rdf="http://www.w3.org/1999/02/22-rdf-syntax-ns#" xmlns:dcterms="http://purl.org/dc/terms/" xmlns:vCard="http://www.w3.org/2001/vcard-rdf/3.0#" xmlns:vCard4="http://www.w3.org/2006/vcard/ns#" xmlns:bqbiol="http://biomodels.net/biology-qualifiers/" xmlns:bqmodel="http://biomodels.net/model-qualifiers/">
            <rdf:Description rdf:about="#M_m00695m__91__m__93__">
              <bqbiol:hasProperty>
                <rdf:Bag>
                  <rdf:li rdf:resource="http://identifiers.org/sbo/SBO:0000247"/>
                </rdf:Bag>
              </bqbiol:hasProperty>
            </rdf:Description>
          </rdf:RDF>
        </annotation>
      </species>
      <species metaid="M_m00696m__91__m__93__" sboTerm="SBO:0000247" id="M_m00696m__91__m__93__" name="3(S)-hydroxy-(5Z,8Z)-tetradecadienoyl-CoA" compartment="m" hasOnlySubstanceUnits="false" boundaryCondition="false" constant="false" fbc:charge="-4" fbc:chemicalFormula="C35H54N7O18P3S">
        <annotation xmlns:sbml="http://www.sbml.org/sbml/level3/version1/core">
          <rdf:RDF xmlns:rdf="http://www.w3.org/1999/02/22-rdf-syntax-ns#" xmlns:dcterms="http://purl.org/dc/terms/" xmlns:vCard="http://www.w3.org/2001/vcard-rdf/3.0#" xmlns:vCard4="http://www.w3.org/2006/vcard/ns#" xmlns:bqbiol="http://biomodels.net/biology-qualifiers/" xmlns:bqmodel="http://biomodels.net/model-qualifiers/">
            <rdf:Description rdf:about="#M_m00696m__91__m__93__">
              <bqbiol:is>
                <rdf:Bag>
                  <rdf:li rdf:resource="http://identifiers.org/metanetx.chemical/MNXM166068"/>
                </rdf:Bag>
              </bqbiol:is>
              <bqbiol:hasProperty>
                <rdf:Bag>
                  <rdf:li rdf:resource="http://identifiers.org/sbo/SBO:0000247"/>
                </rdf:Bag>
              </bqbiol:hasProperty>
            </rdf:Description>
          </rdf:RDF>
        </annotation>
      </species>
      <species metaid="M_m00697m__91__m__93__" sboTerm="SBO:0000247" id="M_m00697m__91__m__93__" name="3(S)-hydroxy-(6Z,9Z,12Z)-octadecatrienoyl-CoA" compartment="m" hasOnlySubstanceUnits="false" boundaryCondition="false" constant="false" fbc:charge="-4" fbc:chemicalFormula="C39H60N7O18P3S">
        <annotation xmlns:sbml="http://www.sbml.org/sbml/level3/version1/core">
          <rdf:RDF xmlns:rdf="http://www.w3.org/1999/02/22-rdf-syntax-ns#" xmlns:dcterms="http://purl.org/dc/terms/" xmlns:vCard="http://www.w3.org/2001/vcard-rdf/3.0#" xmlns:vCard4="http://www.w3.org/2006/vcard/ns#" xmlns:bqbiol="http://biomodels.net/biology-qualifiers/" xmlns:bqmodel="http://biomodels.net/model-qualifiers/">
            <rdf:Description rdf:about="#M_m00697m__91__m__93__">
              <bqbiol:hasProperty>
                <rdf:Bag>
                  <rdf:li rdf:resource="http://identifiers.org/sbo/SBO:0000247"/>
                </rdf:Bag>
              </bqbiol:hasProperty>
            </rdf:Description>
          </rdf:RDF>
        </annotation>
      </species>
      <species metaid="M_m00698c__91__c__93__" sboTerm="SBO:0000247" id="M_m00698c__91__c__93__" name="3(S)-hydroxy-10,13,16-all-cis-docosatrienoyl-CoA" compartment="c" hasOnlySubstanceUnits="false" boundaryCondition="false" constant="false" fbc:charge="-4" fbc:chemicalFormula="C43H68N7O18P3S">
        <annotation xmlns:sbml="http://www.sbml.org/sbml/level3/version1/core">
          <rdf:RDF xmlns:rdf="http://www.w3.org/1999/02/22-rdf-syntax-ns#" xmlns:dcterms="http://purl.org/dc/terms/" xmlns:vCard="http://www.w3.org/2001/vcard-rdf/3.0#" xmlns:vCard4="http://www.w3.org/2006/vcard/ns#" xmlns:bqbiol="http://biomodels.net/biology-qualifiers/" xmlns:bqmodel="http://biomodels.net/model-qualifiers/">
            <rdf:Description rdf:about="#M_m00698c__91__c__93__">
              <bqbiol:is>
                <rdf:Bag>
                  <rdf:li rdf:resource="http://identifiers.org/metanetx.chemical/MNXM150755"/>
                </rdf:Bag>
              </bqbiol:is>
              <bqbiol:hasProperty>
                <rdf:Bag>
                  <rdf:li rdf:resource="http://identifiers.org/sbo/SBO:0000247"/>
                </rdf:Bag>
              </bqbiol:hasProperty>
            </rdf:Description>
          </rdf:RDF>
        </annotation>
      </species>
      <species metaid="M_m00699c__91__c__93__" sboTerm="SBO:0000247" id="M_m00699c__91__c__93__" name="3(S)-hydroxy-11-cis-docosenoyl-CoA" compartment="c" hasOnlySubstanceUnits="false" boundaryCondition="false" constant="false" fbc:charge="-4" fbc:chemicalFormula="C43H72N7O18P3S">
        <annotation xmlns:sbml="http://www.sbml.org/sbml/level3/version1/core">
          <rdf:RDF xmlns:rdf="http://www.w3.org/1999/02/22-rdf-syntax-ns#" xmlns:dcterms="http://purl.org/dc/terms/" xmlns:vCard="http://www.w3.org/2001/vcard-rdf/3.0#" xmlns:vCard4="http://www.w3.org/2006/vcard/ns#" xmlns:bqbiol="http://biomodels.net/biology-qualifiers/" xmlns:bqmodel="http://biomodels.net/model-qualifiers/">
            <rdf:Description rdf:about="#M_m00699c__91__c__93__">
              <bqbiol:hasProperty>
                <rdf:Bag>
                  <rdf:li rdf:resource="http://identifiers.org/sbo/SBO:0000247"/>
                </rdf:Bag>
              </bqbiol:hasProperty>
            </rdf:Description>
          </rdf:RDF>
        </annotation>
      </species>
      <species metaid="M_m00700c__91__c__93__" sboTerm="SBO:0000247" id="M_m00700c__91__c__93__" name="3(S)-hydroxy-11-cis-eicosenoyl-CoA" compartment="c" hasOnlySubstanceUnits="false" boundaryCondition="false" constant="false" fbc:charge="-4" fbc:chemicalFormula="C41H68N7O18P3S">
        <annotation xmlns:sbml="http://www.sbml.org/sbml/level3/version1/core">
          <rdf:RDF xmlns:rdf="http://www.w3.org/1999/02/22-rdf-syntax-ns#" xmlns:dcterms="http://purl.org/dc/terms/" xmlns:vCard="http://www.w3.org/2001/vcard-rdf/3.0#" xmlns:vCard4="http://www.w3.org/2006/vcard/ns#" xmlns:bqbiol="http://biomodels.net/biology-qualifiers/" xmlns:bqmodel="http://biomodels.net/model-qualifiers/">
            <rdf:Description rdf:about="#M_m00700c__91__c__93__">
              <bqbiol:is>
                <rdf:Bag>
                  <rdf:li rdf:resource="http://identifiers.org/metanetx.chemical/MNXM163172"/>
                </rdf:Bag>
              </bqbiol:is>
              <bqbiol:hasProperty>
                <rdf:Bag>
                  <rdf:li rdf:resource="http://identifiers.org/sbo/SBO:0000247"/>
                </rdf:Bag>
              </bqbiol:hasProperty>
            </rdf:Description>
          </rdf:RDF>
        </annotation>
      </species>
      <species metaid="M_m00700m__91__m__93__" sboTerm="SBO:0000247" id="M_m00700m__91__m__93__" name="3(S)-hydroxy-11-cis-eicosenoyl-CoA" compartment="m" hasOnlySubstanceUnits="false" boundaryCondition="false" constant="false" fbc:charge="-4" fbc:chemicalFormula="C41H68N7O18P3S">
        <annotation xmlns:sbml="http://www.sbml.org/sbml/level3/version1/core">
          <rdf:RDF xmlns:rdf="http://www.w3.org/1999/02/22-rdf-syntax-ns#" xmlns:dcterms="http://purl.org/dc/terms/" xmlns:vCard="http://www.w3.org/2001/vcard-rdf/3.0#" xmlns:vCard4="http://www.w3.org/2006/vcard/ns#" xmlns:bqbiol="http://biomodels.net/biology-qualifiers/" xmlns:bqmodel="http://biomodels.net/model-qualifiers/">
            <rdf:Description rdf:about="#M_m00700m__91__m__93__">
              <bqbiol:is>
                <rdf:Bag>
                  <rdf:li rdf:resource="http://identifiers.org/metanetx.chemical/MNXM163172"/>
                </rdf:Bag>
              </bqbiol:is>
              <bqbiol:hasProperty>
                <rdf:Bag>
                  <rdf:li rdf:resource="http://identifiers.org/sbo/SBO:0000247"/>
                </rdf:Bag>
              </bqbiol:hasProperty>
            </rdf:Description>
          </rdf:RDF>
        </annotation>
      </species>
      <species metaid="M_m00701c__91__c__93__" sboTerm="SBO:0000247" id="M_m00701c__91__c__93__" name="3(S)-hydroxy-13-cis-docosenoyl-CoA" compartment="c" hasOnlySubstanceUnits="false" boundaryCondition="false" constant="false" fbc:charge="-4" fbc:chemicalFormula="C43H72N7O18P3S">
        <annotation xmlns:sbml="http://www.sbml.org/sbml/level3/version1/core">
          <rdf:RDF xmlns:rdf="http://www.w3.org/1999/02/22-rdf-syntax-ns#" xmlns:dcterms="http://purl.org/dc/terms/" xmlns:vCard="http://www.w3.org/2001/vcard-rdf/3.0#" xmlns:vCard4="http://www.w3.org/2006/vcard/ns#" xmlns:bqbiol="http://biomodels.net/biology-qualifiers/" xmlns:bqmodel="http://biomodels.net/model-qualifiers/">
            <rdf:Description rdf:about="#M_m00701c__91__c__93__">
              <bqbiol:is>
                <rdf:Bag>
                  <rdf:li rdf:resource="http://identifiers.org/metanetx.chemical/MNXM163173"/>
                </rdf:Bag>
              </bqbiol:is>
              <bqbiol:hasProperty>
                <rdf:Bag>
                  <rdf:li rdf:resource="http://identifiers.org/sbo/SBO:0000247"/>
                </rdf:Bag>
              </bqbiol:hasProperty>
            </rdf:Description>
          </rdf:RDF>
        </annotation>
      </species>
      <species metaid="M_m00701m__91__m__93__" sboTerm="SBO:0000247" id="M_m00701m__91__m__93__" name="3(S)-hydroxy-13-cis-docosenoyl-CoA" compartment="m" hasOnlySubstanceUnits="false" boundaryCondition="false" constant="false" fbc:charge="-4" fbc:chemicalFormula="C43H72N7O18P3S">
        <annotation xmlns:sbml="http://www.sbml.org/sbml/level3/version1/core">
          <rdf:RDF xmlns:rdf="http://www.w3.org/1999/02/22-rdf-syntax-ns#" xmlns:dcterms="http://purl.org/dc/terms/" xmlns:vCard="http://www.w3.org/2001/vcard-rdf/3.0#" xmlns:vCard4="http://www.w3.org/2006/vcard/ns#" xmlns:bqbiol="http://biomodels.net/biology-qualifiers/" xmlns:bqmodel="http://biomodels.net/model-qualifiers/">
            <rdf:Description rdf:about="#M_m00701m__91__m__93__">
              <bqbiol:is>
                <rdf:Bag>
                  <rdf:li rdf:resource="http://identifiers.org/metanetx.chemical/MNXM163173"/>
                </rdf:Bag>
              </bqbiol:is>
              <bqbiol:hasProperty>
                <rdf:Bag>
                  <rdf:li rdf:resource="http://identifiers.org/sbo/SBO:0000247"/>
                </rdf:Bag>
              </bqbiol:hasProperty>
            </rdf:Description>
          </rdf:RDF>
        </annotation>
      </species>
      <species metaid="M_m00702c__91__c__93__" sboTerm="SBO:0000247" id="M_m00702c__91__c__93__" name="3(S)-hydroxy-13-cis-eicosenoyl-CoA" compartment="c" hasOnlySubstanceUnits="false" boundaryCondition="false" constant="false" fbc:charge="-4" fbc:chemicalFormula="C41H68N7O18P3S">
        <annotation xmlns:sbml="http://www.sbml.org/sbml/level3/version1/core">
          <rdf:RDF xmlns:rdf="http://www.w3.org/1999/02/22-rdf-syntax-ns#" xmlns:dcterms="http://purl.org/dc/terms/" xmlns:vCard="http://www.w3.org/2001/vcard-rdf/3.0#" xmlns:vCard4="http://www.w3.org/2006/vcard/ns#" xmlns:bqbiol="http://biomodels.net/biology-qualifiers/" xmlns:bqmodel="http://biomodels.net/model-qualifiers/">
            <rdf:Description rdf:about="#M_m00702c__91__c__93__">
              <bqbiol:is>
                <rdf:Bag>
                  <rdf:li rdf:resource="http://identifiers.org/metanetx.chemical/MNXM164331"/>
                </rdf:Bag>
              </bqbiol:is>
              <bqbiol:hasProperty>
                <rdf:Bag>
                  <rdf:li rdf:resource="http://identifiers.org/sbo/SBO:0000247"/>
                </rdf:Bag>
              </bqbiol:hasProperty>
            </rdf:Description>
          </rdf:RDF>
        </annotation>
      </species>
      <species metaid="M_m00702m__91__m__93__" sboTerm="SBO:0000247" id="M_m00702m__91__m__93__" name="3(S)-hydroxy-13-cis-eicosenoyl-CoA" compartment="m" hasOnlySubstanceUnits="false" boundaryCondition="false" constant="false" fbc:charge="-4" fbc:chemicalFormula="C41H68N7O18P3S">
        <annotation xmlns:sbml="http://www.sbml.org/sbml/level3/version1/core">
          <rdf:RDF xmlns:rdf="http://www.w3.org/1999/02/22-rdf-syntax-ns#" xmlns:dcterms="http://purl.org/dc/terms/" xmlns:vCard="http://www.w3.org/2001/vcard-rdf/3.0#" xmlns:vCard4="http://www.w3.org/2006/vcard/ns#" xmlns:bqbiol="http://biomodels.net/biology-qualifiers/" xmlns:bqmodel="http://biomodels.net/model-qualifiers/">
            <rdf:Description rdf:about="#M_m00702m__91__m__93__">
              <bqbiol:is>
                <rdf:Bag>
                  <rdf:li rdf:resource="http://identifiers.org/metanetx.chemical/MNXM164331"/>
                </rdf:Bag>
              </bqbiol:is>
              <bqbiol:hasProperty>
                <rdf:Bag>
                  <rdf:li rdf:resource="http://identifiers.org/sbo/SBO:0000247"/>
                </rdf:Bag>
              </bqbiol:hasProperty>
            </rdf:Description>
          </rdf:RDF>
        </annotation>
      </species>
      <species metaid="M_m00702p__91__p__93__" sboTerm="SBO:0000247" id="M_m00702p__91__p__93__" name="3(S)-hydroxy-13-cis-eicosenoyl-CoA" compartment="p" hasOnlySubstanceUnits="false" boundaryCondition="false" constant="false" fbc:charge="-4" fbc:chemicalFormula="C41H68N7O18P3S">
        <annotation xmlns:sbml="http://www.sbml.org/sbml/level3/version1/core">
          <rdf:RDF xmlns:rdf="http://www.w3.org/1999/02/22-rdf-syntax-ns#" xmlns:dcterms="http://purl.org/dc/terms/" xmlns:vCard="http://www.w3.org/2001/vcard-rdf/3.0#" xmlns:vCard4="http://www.w3.org/2006/vcard/ns#" xmlns:bqbiol="http://biomodels.net/biology-qualifiers/" xmlns:bqmodel="http://biomodels.net/model-qualifiers/">
            <rdf:Description rdf:about="#M_m00702p__91__p__93__">
              <bqbiol:is>
                <rdf:Bag>
                  <rdf:li rdf:resource="http://identifiers.org/metanetx.chemical/MNXM164331"/>
                </rdf:Bag>
              </bqbiol:is>
              <bqbiol:hasProperty>
                <rdf:Bag>
                  <rdf:li rdf:resource="http://identifiers.org/sbo/SBO:0000247"/>
                </rdf:Bag>
              </bqbiol:hasProperty>
            </rdf:Description>
          </rdf:RDF>
        </annotation>
      </species>
      <species metaid="M_m00704c__91__c__93__" sboTerm="SBO:0000247" id="M_m00704c__91__c__93__" name="3(S)-hydroxy-3-oxo-eicosadienoyl-CoA" compartment="c" hasOnlySubstanceUnits="false" boundaryCondition="false" constant="false" fbc:charge="-4" fbc:chemicalFormula="C41H66N7O18P3S">
        <annotation xmlns:sbml="http://www.sbml.org/sbml/level3/version1/core">
          <rdf:RDF xmlns:rdf="http://www.w3.org/1999/02/22-rdf-syntax-ns#" xmlns:dcterms="http://purl.org/dc/terms/" xmlns:vCard="http://www.w3.org/2001/vcard-rdf/3.0#" xmlns:vCard4="http://www.w3.org/2006/vcard/ns#" xmlns:bqbiol="http://biomodels.net/biology-qualifiers/" xmlns:bqmodel="http://biomodels.net/model-qualifiers/">
            <rdf:Description rdf:about="#M_m00704c__91__c__93__">
              <bqbiol:is>
                <rdf:Bag>
                  <rdf:li rdf:resource="http://identifiers.org/metanetx.chemical/MNXM91381"/>
                </rdf:Bag>
              </bqbiol:is>
              <bqbiol:hasProperty>
                <rdf:Bag>
                  <rdf:li rdf:resource="http://identifiers.org/sbo/SBO:0000247"/>
                </rdf:Bag>
              </bqbiol:hasProperty>
            </rdf:Description>
          </rdf:RDF>
        </annotation>
      </species>
      <species metaid="M_m00707c__91__c__93__" sboTerm="SBO:0000247" id="M_m00707c__91__c__93__" name="3(S)-hydroxy-9-cis-eicosenoyl-CoA" compartment="c" hasOnlySubstanceUnits="false" boundaryCondition="false" constant="false" fbc:charge="-4" fbc:chemicalFormula="C41H68N7O18P3S">
        <annotation xmlns:sbml="http://www.sbml.org/sbml/level3/version1/core">
          <rdf:RDF xmlns:rdf="http://www.w3.org/1999/02/22-rdf-syntax-ns#" xmlns:dcterms="http://purl.org/dc/terms/" xmlns:vCard="http://www.w3.org/2001/vcard-rdf/3.0#" xmlns:vCard4="http://www.w3.org/2006/vcard/ns#" xmlns:bqbiol="http://biomodels.net/biology-qualifiers/" xmlns:bqmodel="http://biomodels.net/model-qualifiers/">
            <rdf:Description rdf:about="#M_m00707c__91__c__93__">
              <bqbiol:hasProperty>
                <rdf:Bag>
                  <rdf:li rdf:resource="http://identifiers.org/sbo/SBO:0000247"/>
                </rdf:Bag>
              </bqbiol:hasProperty>
            </rdf:Description>
          </rdf:RDF>
        </annotation>
      </species>
      <species metaid="M_m00708c__91__c__93__" sboTerm="SBO:0000247" id="M_m00708c__91__c__93__" name="3(S)-hydroxy-all-cis-8,11,14,17-eicosatetraenoyl-CoA" compartment="c" hasOnlySubstanceUnits="false" boundaryCondition="false" constant="false" fbc:charge="-4" fbc:chemicalFormula="C41H62N7O18P3S">
        <annotation xmlns:sbml="http://www.sbml.org/sbml/level3/version1/core">
          <rdf:RDF xmlns:rdf="http://www.w3.org/1999/02/22-rdf-syntax-ns#" xmlns:dcterms="http://purl.org/dc/terms/" xmlns:vCard="http://www.w3.org/2001/vcard-rdf/3.0#" xmlns:vCard4="http://www.w3.org/2006/vcard/ns#" xmlns:bqbiol="http://biomodels.net/biology-qualifiers/" xmlns:bqmodel="http://biomodels.net/model-qualifiers/">
            <rdf:Description rdf:about="#M_m00708c__91__c__93__">
              <bqbiol:is>
                <rdf:Bag>
                  <rdf:li rdf:resource="http://identifiers.org/metanetx.chemical/MNXM7114"/>
                </rdf:Bag>
              </bqbiol:is>
              <bqbiol:hasProperty>
                <rdf:Bag>
                  <rdf:li rdf:resource="http://identifiers.org/sbo/SBO:0000247"/>
                </rdf:Bag>
              </bqbiol:hasProperty>
            </rdf:Description>
          </rdf:RDF>
        </annotation>
      </species>
      <species metaid="M_m00709c__91__c__93__" sboTerm="SBO:0000247" id="M_m00709c__91__c__93__" name="3(S)-hydroxy-cis-15-tetracosaenoyl-CoA" compartment="c" hasOnlySubstanceUnits="false" boundaryCondition="false" constant="false" fbc:charge="-4" fbc:chemicalFormula="C45H76N7O18P3S">
        <annotation xmlns:sbml="http://www.sbml.org/sbml/level3/version1/core">
          <rdf:RDF xmlns:rdf="http://www.w3.org/1999/02/22-rdf-syntax-ns#" xmlns:dcterms="http://purl.org/dc/terms/" xmlns:vCard="http://www.w3.org/2001/vcard-rdf/3.0#" xmlns:vCard4="http://www.w3.org/2006/vcard/ns#" xmlns:bqbiol="http://biomodels.net/biology-qualifiers/" xmlns:bqmodel="http://biomodels.net/model-qualifiers/">
            <rdf:Description rdf:about="#M_m00709c__91__c__93__">
              <bqbiol:is>
                <rdf:Bag>
                  <rdf:li rdf:resource="http://identifiers.org/metanetx.chemical/MNXM163174"/>
                </rdf:Bag>
              </bqbiol:is>
              <bqbiol:hasProperty>
                <rdf:Bag>
                  <rdf:li rdf:resource="http://identifiers.org/sbo/SBO:0000247"/>
                </rdf:Bag>
              </bqbiol:hasProperty>
            </rdf:Description>
          </rdf:RDF>
        </annotation>
      </species>
      <species metaid="M_m00710c__91__c__93__" sboTerm="SBO:0000247" id="M_m00710c__91__c__93__" name="3(S)-hydroxy-dihomo-gamma-linolenoyl-CoA" compartment="c" hasOnlySubstanceUnits="false" boundaryCondition="false" constant="false" fbc:charge="-4" fbc:chemicalFormula="C41H64N7O18P3S">
        <annotation xmlns:sbml="http://www.sbml.org/sbml/level3/version1/core">
          <rdf:RDF xmlns:rdf="http://www.w3.org/1999/02/22-rdf-syntax-ns#" xmlns:dcterms="http://purl.org/dc/terms/" xmlns:vCard="http://www.w3.org/2001/vcard-rdf/3.0#" xmlns:vCard4="http://www.w3.org/2006/vcard/ns#" xmlns:bqbiol="http://biomodels.net/biology-qualifiers/" xmlns:bqmodel="http://biomodels.net/model-qualifiers/">
            <rdf:Description rdf:about="#M_m00710c__91__c__93__">
              <bqbiol:hasProperty>
                <rdf:Bag>
                  <rdf:li rdf:resource="http://identifiers.org/sbo/SBO:0000247"/>
                </rdf:Bag>
              </bqbiol:hasProperty>
            </rdf:Description>
          </rdf:RDF>
        </annotation>
      </species>
      <species metaid="M_m00711c__91__c__93__" sboTerm="SBO:0000247" id="M_m00711c__91__c__93__" name="3(S)-hydroxy-docosa-10,13,16,19-all-cis-tetraenoyl-CoA" compartment="c" hasOnlySubstanceUnits="false" boundaryCondition="false" constant="false" fbc:charge="-4" fbc:chemicalFormula="C43H66N7O18P3S">
        <annotation xmlns:sbml="http://www.sbml.org/sbml/level3/version1/core">
          <rdf:RDF xmlns:rdf="http://www.w3.org/1999/02/22-rdf-syntax-ns#" xmlns:dcterms="http://purl.org/dc/terms/" xmlns:vCard="http://www.w3.org/2001/vcard-rdf/3.0#" xmlns:vCard4="http://www.w3.org/2006/vcard/ns#" xmlns:bqbiol="http://biomodels.net/biology-qualifiers/" xmlns:bqmodel="http://biomodels.net/model-qualifiers/">
            <rdf:Description rdf:about="#M_m00711c__91__c__93__">
              <bqbiol:is>
                <rdf:Bag>
                  <rdf:li rdf:resource="http://identifiers.org/metanetx.chemical/MNXM150759"/>
                </rdf:Bag>
              </bqbiol:is>
              <bqbiol:hasProperty>
                <rdf:Bag>
                  <rdf:li rdf:resource="http://identifiers.org/sbo/SBO:0000247"/>
                </rdf:Bag>
              </bqbiol:hasProperty>
            </rdf:Description>
          </rdf:RDF>
        </annotation>
      </species>
      <species metaid="M_m00712c__91__c__93__" sboTerm="SBO:0000247" id="M_m00712c__91__c__93__" name="3(S)-hydroxy-docosa-13,16,19-all-cis-trienoyl-CoA" compartment="c" hasOnlySubstanceUnits="false" boundaryCondition="false" constant="false" fbc:charge="-4" fbc:chemicalFormula="C43H68N7O18P3S">
        <annotation xmlns:sbml="http://www.sbml.org/sbml/level3/version1/core">
          <rdf:RDF xmlns:rdf="http://www.w3.org/1999/02/22-rdf-syntax-ns#" xmlns:dcterms="http://purl.org/dc/terms/" xmlns:vCard="http://www.w3.org/2001/vcard-rdf/3.0#" xmlns:vCard4="http://www.w3.org/2006/vcard/ns#" xmlns:bqbiol="http://biomodels.net/biology-qualifiers/" xmlns:bqmodel="http://biomodels.net/model-qualifiers/">
            <rdf:Description rdf:about="#M_m00712c__91__c__93__">
              <bqbiol:hasProperty>
                <rdf:Bag>
                  <rdf:li rdf:resource="http://identifiers.org/sbo/SBO:0000247"/>
                </rdf:Bag>
              </bqbiol:hasProperty>
            </rdf:Description>
          </rdf:RDF>
        </annotation>
      </species>
      <species metaid="M_m00713c__91__c__93__" sboTerm="SBO:0000247" id="M_m00713c__91__c__93__" name="3(S)-hydroxy-docosa-7,10,13,16,19-all-cis-pentaenoyl-CoA" compartment="c" hasOnlySubstanceUnits="false" boundaryCondition="false" constant="false" fbc:charge="-4" fbc:chemicalFormula="C43H64N7O18P3S">
        <annotation xmlns:sbml="http://www.sbml.org/sbml/level3/version1/core">
          <rdf:RDF xmlns:rdf="http://www.w3.org/1999/02/22-rdf-syntax-ns#" xmlns:dcterms="http://purl.org/dc/terms/" xmlns:vCard="http://www.w3.org/2001/vcard-rdf/3.0#" xmlns:vCard4="http://www.w3.org/2006/vcard/ns#" xmlns:bqbiol="http://biomodels.net/biology-qualifiers/" xmlns:bqmodel="http://biomodels.net/model-qualifiers/">
            <rdf:Description rdf:about="#M_m00713c__91__c__93__">
              <bqbiol:is>
                <rdf:Bag>
                  <rdf:li rdf:resource="http://identifiers.org/metanetx.chemical/MNXM164187"/>
                </rdf:Bag>
              </bqbiol:is>
              <bqbiol:hasProperty>
                <rdf:Bag>
                  <rdf:li rdf:resource="http://identifiers.org/sbo/SBO:0000247"/>
                </rdf:Bag>
              </bqbiol:hasProperty>
            </rdf:Description>
          </rdf:RDF>
        </annotation>
      </species>
      <species metaid="M_m00714c__91__c__93__" sboTerm="SBO:0000247" id="M_m00714c__91__c__93__" name="3(S)-hydroxy-docosa-7,10,13,16-all-cis-tetraenoyl-CoA" compartment="c" hasOnlySubstanceUnits="false" boundaryCondition="false" constant="false" fbc:charge="-4" fbc:chemicalFormula="C43H66N7O18P3S">
        <annotation xmlns:sbml="http://www.sbml.org/sbml/level3/version1/core">
          <rdf:RDF xmlns:rdf="http://www.w3.org/1999/02/22-rdf-syntax-ns#" xmlns:dcterms="http://purl.org/dc/terms/" xmlns:vCard="http://www.w3.org/2001/vcard-rdf/3.0#" xmlns:vCard4="http://www.w3.org/2006/vcard/ns#" xmlns:bqbiol="http://biomodels.net/biology-qualifiers/" xmlns:bqmodel="http://biomodels.net/model-qualifiers/">
            <rdf:Description rdf:about="#M_m00714c__91__c__93__">
              <bqbiol:is>
                <rdf:Bag>
                  <rdf:li rdf:resource="http://identifiers.org/metanetx.chemical/MNXM164188"/>
                </rdf:Bag>
              </bqbiol:is>
              <bqbiol:hasProperty>
                <rdf:Bag>
                  <rdf:li rdf:resource="http://identifiers.org/sbo/SBO:0000247"/>
                </rdf:Bag>
              </bqbiol:hasProperty>
            </rdf:Description>
          </rdf:RDF>
        </annotation>
      </species>
      <species metaid="M_m00715c__91__c__93__" sboTerm="SBO:0000247" id="M_m00715c__91__c__93__" name="3(S)-hydroxy-hexacosenoyl-CoA" compartment="c" hasOnlySubstanceUnits="false" boundaryCondition="false" constant="false" fbc:charge="-4" fbc:chemicalFormula="C47H80N7O18P3S">
        <annotation xmlns:sbml="http://www.sbml.org/sbml/level3/version1/core">
          <rdf:RDF xmlns:rdf="http://www.w3.org/1999/02/22-rdf-syntax-ns#" xmlns:dcterms="http://purl.org/dc/terms/" xmlns:vCard="http://www.w3.org/2001/vcard-rdf/3.0#" xmlns:vCard4="http://www.w3.org/2006/vcard/ns#" xmlns:bqbiol="http://biomodels.net/biology-qualifiers/" xmlns:bqmodel="http://biomodels.net/model-qualifiers/">
            <rdf:Description rdf:about="#M_m00715c__91__c__93__">
              <bqbiol:hasProperty>
                <rdf:Bag>
                  <rdf:li rdf:resource="http://identifiers.org/sbo/SBO:0000247"/>
                </rdf:Bag>
              </bqbiol:hasProperty>
            </rdf:Description>
          </rdf:RDF>
        </annotation>
      </species>
      <species metaid="M_m00716c__91__c__93__" sboTerm="SBO:0000247" id="M_m00716c__91__c__93__" name="3(S)-hydroxy-tetracosa-12,15,18,21-all-cis-tetraenoyl-CoA" compartment="c" hasOnlySubstanceUnits="false" boundaryCondition="false" constant="false" fbc:charge="-4" fbc:chemicalFormula="C45H70N7O18P3S">
        <annotation xmlns:sbml="http://www.sbml.org/sbml/level3/version1/core">
          <rdf:RDF xmlns:rdf="http://www.w3.org/1999/02/22-rdf-syntax-ns#" xmlns:dcterms="http://purl.org/dc/terms/" xmlns:vCard="http://www.w3.org/2001/vcard-rdf/3.0#" xmlns:vCard4="http://www.w3.org/2006/vcard/ns#" xmlns:bqbiol="http://biomodels.net/biology-qualifiers/" xmlns:bqmodel="http://biomodels.net/model-qualifiers/">
            <rdf:Description rdf:about="#M_m00716c__91__c__93__">
              <bqbiol:is>
                <rdf:Bag>
                  <rdf:li rdf:resource="http://identifiers.org/metanetx.chemical/MNXM150760"/>
                </rdf:Bag>
              </bqbiol:is>
              <bqbiol:hasProperty>
                <rdf:Bag>
                  <rdf:li rdf:resource="http://identifiers.org/sbo/SBO:0000247"/>
                </rdf:Bag>
              </bqbiol:hasProperty>
            </rdf:Description>
          </rdf:RDF>
        </annotation>
      </species>
      <species metaid="M_m00718c__91__c__93__" sboTerm="SBO:0000247" id="M_m00718c__91__c__93__" name="3(S)-hydroxy-tetracosa-9,12,15,18,21-all-cis-pentaenoyl-CoA" compartment="c" hasOnlySubstanceUnits="false" boundaryCondition="false" constant="false" fbc:charge="-4" fbc:chemicalFormula="C45H68N7O18P3S">
        <annotation xmlns:sbml="http://www.sbml.org/sbml/level3/version1/core">
          <rdf:RDF xmlns:rdf="http://www.w3.org/1999/02/22-rdf-syntax-ns#" xmlns:dcterms="http://purl.org/dc/terms/" xmlns:vCard="http://www.w3.org/2001/vcard-rdf/3.0#" xmlns:vCard4="http://www.w3.org/2006/vcard/ns#" xmlns:bqbiol="http://biomodels.net/biology-qualifiers/" xmlns:bqmodel="http://biomodels.net/model-qualifiers/">
            <rdf:Description rdf:about="#M_m00718c__91__c__93__">
              <bqbiol:is>
                <rdf:Bag>
                  <rdf:li rdf:resource="http://identifiers.org/metanetx.chemical/MNXM164189"/>
                </rdf:Bag>
              </bqbiol:is>
              <bqbiol:hasProperty>
                <rdf:Bag>
                  <rdf:li rdf:resource="http://identifiers.org/sbo/SBO:0000247"/>
                </rdf:Bag>
              </bqbiol:hasProperty>
            </rdf:Description>
          </rdf:RDF>
        </annotation>
      </species>
      <species metaid="M_m00720c__91__c__93__" sboTerm="SBO:0000247" id="M_m00720c__91__c__93__" name="3,3-diiodo-L-thyronine" compartment="c" hasOnlySubstanceUnits="false" boundaryCondition="false" constant="false" fbc:charge="0" fbc:chemicalFormula="C15H13I2NO4">
        <annotation xmlns:sbml="http://www.sbml.org/sbml/level3/version1/core">
          <rdf:RDF xmlns:rdf="http://www.w3.org/1999/02/22-rdf-syntax-ns#" xmlns:dcterms="http://purl.org/dc/terms/" xmlns:vCard="http://www.w3.org/2001/vcard-rdf/3.0#" xmlns:vCard4="http://www.w3.org/2006/vcard/ns#" xmlns:bqbiol="http://biomodels.net/biology-qualifiers/" xmlns:bqmodel="http://biomodels.net/model-qualifiers/">
            <rdf:Description rdf:about="#M_m00720c__91__c__93__">
              <bqbiol:is>
                <rdf:Bag>
                  <rdf:li rdf:resource="http://identifiers.org/metanetx.chemical/MNXM1986"/>
                  <rdf:li rdf:resource="http://identifiers.org/pubchem.compound/107564"/>
                </rdf:Bag>
              </bqbiol:is>
              <bqbiol:hasProperty>
                <rdf:Bag>
                  <rdf:li rdf:resource="http://identifiers.org/sbo/SBO:0000247"/>
                </rdf:Bag>
              </bqbiol:hasProperty>
            </rdf:Description>
          </rdf:RDF>
        </annotation>
      </species>
      <species metaid="M_m00724c__91__c__93__" sboTerm="SBO:0000247" id="M_m00724c__91__c__93__" name="3,4-dihydro-3-hydroxy-4-S-glutathionyl bromobenzene" compartment="c" hasOnlySubstanceUnits="false" boundaryCondition="false" constant="false" fbc:charge="0" fbc:chemicalFormula="C16H22BrN3O7S">
        <annotation xmlns:sbml="http://www.sbml.org/sbml/level3/version1/core">
          <rdf:RDF xmlns:rdf="http://www.w3.org/1999/02/22-rdf-syntax-ns#" xmlns:dcterms="http://purl.org/dc/terms/" xmlns:vCard="http://www.w3.org/2001/vcard-rdf/3.0#" xmlns:vCard4="http://www.w3.org/2006/vcard/ns#" xmlns:bqbiol="http://biomodels.net/biology-qualifiers/" xmlns:bqmodel="http://biomodels.net/model-qualifiers/">
            <rdf:Description rdf:about="#M_m00724c__91__c__93__">
              <bqbiol:is>
                <rdf:Bag>
                  <rdf:li rdf:resource="http://identifiers.org/kegg.compound/C14847"/>
                  <rdf:li rdf:resource="http://identifiers.org/metanetx.chemical/MNXM9951"/>
                </rdf:Bag>
              </bqbiol:is>
              <bqbiol:hasProperty>
                <rdf:Bag>
                  <rdf:li rdf:resource="http://identifiers.org/sbo/SBO:0000247"/>
                </rdf:Bag>
              </bqbiol:hasProperty>
            </rdf:Description>
          </rdf:RDF>
        </annotation>
      </species>
      <species metaid="M_m00725m__91__m__93__" sboTerm="SBO:0000247" id="M_m00725m__91__m__93__" name="3,4-dihydroxy-5-all-trans-decaprenylbenzoate" compartment="m" hasOnlySubstanceUnits="false" boundaryCondition="false" constant="false" fbc:charge="-1" fbc:chemicalFormula="C57H85O4">
        <annotation xmlns:sbml="http://www.sbml.org/sbml/level3/version1/core">
          <rdf:RDF xmlns:rdf="http://www.w3.org/1999/02/22-rdf-syntax-ns#" xmlns:dcterms="http://purl.org/dc/terms/" xmlns:vCard="http://www.w3.org/2001/vcard-rdf/3.0#" xmlns:vCard4="http://www.w3.org/2006/vcard/ns#" xmlns:bqbiol="http://biomodels.net/biology-qualifiers/" xmlns:bqmodel="http://biomodels.net/model-qualifiers/">
            <rdf:Description rdf:about="#M_m00725m__91__m__93__">
              <bqbiol:is>
                <rdf:Bag>
                  <rdf:li rdf:resource="http://identifiers.org/bigg.metabolite/3dpdhb"/>
                  <rdf:li rdf:resource="http://identifiers.org/metanetx.chemical/MNXM4984"/>
                  <rdf:li rdf:resource="http://identifiers.org/metanetx.chemical/MNXM91405"/>
                </rdf:Bag>
              </bqbiol:is>
              <bqbiol:hasProperty>
                <rdf:Bag>
                  <rdf:li rdf:resource="http://identifiers.org/sbo/SBO:0000247"/>
                </rdf:Bag>
              </bqbiol:hasProperty>
            </rdf:Description>
          </rdf:RDF>
        </annotation>
      </species>
      <species metaid="M_m00727c__91__c__93__" sboTerm="SBO:0000247" id="M_m00727c__91__c__93__" name="3,4-dihydroxymandelate" compartment="c" hasOnlySubstanceUnits="false" boundaryCondition="false" constant="false" fbc:charge="-1" fbc:chemicalFormula="C8H7O5">
        <annotation xmlns:sbml="http://www.sbml.org/sbml/level3/version1/core">
          <rdf:RDF xmlns:rdf="http://www.w3.org/1999/02/22-rdf-syntax-ns#" xmlns:dcterms="http://purl.org/dc/terms/" xmlns:vCard="http://www.w3.org/2001/vcard-rdf/3.0#" xmlns:vCard4="http://www.w3.org/2006/vcard/ns#" xmlns:bqbiol="http://biomodels.net/biology-qualifiers/" xmlns:bqmodel="http://biomodels.net/model-qualifiers/">
            <rdf:Description rdf:about="#M_m00727c__91__c__93__">
              <bqbiol:is>
                <rdf:Bag>
                  <rdf:li rdf:resource="http://identifiers.org/bigg.metabolite/34dhoxmand"/>
                  <rdf:li rdf:resource="http://identifiers.org/kegg.compound/C05580"/>
                  <rdf:li rdf:resource="http://identifiers.org/metanetx.chemical/MNXM3473"/>
                  <rdf:li rdf:resource="http://identifiers.org/metanetx.chemical/MNXM90911"/>
                  <rdf:li rdf:resource="http://identifiers.org/pubchem.compound/85782"/>
                </rdf:Bag>
              </bqbiol:is>
              <bqbiol:hasProperty>
                <rdf:Bag>
                  <rdf:li rdf:resource="http://identifiers.org/sbo/SBO:0000247"/>
                </rdf:Bag>
              </bqbiol:hasProperty>
            </rdf:Description>
          </rdf:RDF>
        </annotation>
      </species>
      <species metaid="M_m00731c__91__c__93__" sboTerm="SBO:0000247" id="M_m00731c__91__c__93__" name="3,4-epoxynonanal" compartment="c" hasOnlySubstanceUnits="false" boundaryCondition="false" constant="false" fbc:charge="0" fbc:chemicalFormula="C9H16O2">
        <annotation xmlns:sbml="http://www.sbml.org/sbml/level3/version1/core">
          <rdf:RDF xmlns:rdf="http://www.w3.org/1999/02/22-rdf-syntax-ns#" xmlns:dcterms="http://purl.org/dc/terms/" xmlns:vCard="http://www.w3.org/2001/vcard-rdf/3.0#" xmlns:vCard4="http://www.w3.org/2006/vcard/ns#" xmlns:bqbiol="http://biomodels.net/biology-qualifiers/" xmlns:bqmodel="http://biomodels.net/model-qualifiers/">
            <rdf:Description rdf:about="#M_m00731c__91__c__93__">
              <bqbiol:is>
                <rdf:Bag>
                  <rdf:li rdf:resource="http://identifiers.org/metanetx.chemical/MNXM150783"/>
                </rdf:Bag>
              </bqbiol:is>
              <bqbiol:hasProperty>
                <rdf:Bag>
                  <rdf:li rdf:resource="http://identifiers.org/sbo/SBO:0000247"/>
                </rdf:Bag>
              </bqbiol:hasProperty>
            </rdf:Description>
          </rdf:RDF>
        </annotation>
      </species>
      <species metaid="M_m00736r__91__r__93__" sboTerm="SBO:0000247" id="M_m00736r__91__r__93__" name="3,5-diiodo-L-thyronine" compartment="r" hasOnlySubstanceUnits="false" boundaryCondition="false" constant="false" fbc:charge="0" fbc:chemicalFormula="C15H13I2NO4">
        <annotation xmlns:sbml="http://www.sbml.org/sbml/level3/version1/core">
          <rdf:RDF xmlns:rdf="http://www.w3.org/1999/02/22-rdf-syntax-ns#" xmlns:dcterms="http://purl.org/dc/terms/" xmlns:vCard="http://www.w3.org/2001/vcard-rdf/3.0#" xmlns:vCard4="http://www.w3.org/2006/vcard/ns#" xmlns:bqbiol="http://biomodels.net/biology-qualifiers/" xmlns:bqmodel="http://biomodels.net/model-qualifiers/">
            <rdf:Description rdf:about="#M_m00736r__91__r__93__">
              <bqbiol:is>
                <rdf:Bag>
                  <rdf:li rdf:resource="http://identifiers.org/metanetx.chemical/MNXM9935"/>
                  <rdf:li rdf:resource="http://identifiers.org/pubchem.compound/67894139"/>
                </rdf:Bag>
              </bqbiol:is>
              <bqbiol:hasProperty>
                <rdf:Bag>
                  <rdf:li rdf:resource="http://identifiers.org/sbo/SBO:0000247"/>
                </rdf:Bag>
              </bqbiol:hasProperty>
            </rdf:Description>
          </rdf:RDF>
        </annotation>
      </species>
      <species metaid="M_m00739c__91__c__93__" sboTerm="SBO:0000247" id="M_m00739c__91__c__93__" name="3,5-diiodo-L-tyrosine" compartment="c" hasOnlySubstanceUnits="false" boundaryCondition="false" constant="false" fbc:charge="0" fbc:chemicalFormula="C9H9I2NO3">
        <annotation xmlns:sbml="http://www.sbml.org/sbml/level3/version1/core">
          <rdf:RDF xmlns:rdf="http://www.w3.org/1999/02/22-rdf-syntax-ns#" xmlns:dcterms="http://purl.org/dc/terms/" xmlns:vCard="http://www.w3.org/2001/vcard-rdf/3.0#" xmlns:vCard4="http://www.w3.org/2006/vcard/ns#" xmlns:bqbiol="http://biomodels.net/biology-qualifiers/" xmlns:bqmodel="http://biomodels.net/model-qualifiers/">
            <rdf:Description rdf:about="#M_m00739c__91__c__93__">
              <bqbiol:is>
                <rdf:Bag>
                  <rdf:li rdf:resource="http://identifiers.org/bigg.metabolite/35diotyr"/>
                  <rdf:li rdf:resource="http://identifiers.org/chebi/CHEBI:15768"/>
                  <rdf:li rdf:resource="http://identifiers.org/kegg.compound/C01060"/>
                  <rdf:li rdf:resource="http://identifiers.org/metanetx.chemical/MNXM163675"/>
                  <rdf:li rdf:resource="http://identifiers.org/pubchem.compound/9305"/>
                </rdf:Bag>
              </bqbiol:is>
              <bqbiol:hasProperty>
                <rdf:Bag>
                  <rdf:li rdf:resource="http://identifiers.org/sbo/SBO:0000247"/>
                </rdf:Bag>
              </bqbiol:hasProperty>
            </rdf:Description>
          </rdf:RDF>
        </annotation>
      </species>
      <species metaid="M_m00740m__91__m__93__" sboTerm="SBO:0000247" id="M_m00740m__91__m__93__" name="3,5-dioxo-12(R)-hydroxy-eicosa-(8E,10E,14Z)-trienoyl-CoA" compartment="m" hasOnlySubstanceUnits="false" boundaryCondition="false" constant="false" fbc:charge="-4" fbc:chemicalFormula="C41H60N7O20P3S">
        <annotation xmlns:sbml="http://www.sbml.org/sbml/level3/version1/core">
          <rdf:RDF xmlns:rdf="http://www.w3.org/1999/02/22-rdf-syntax-ns#" xmlns:dcterms="http://purl.org/dc/terms/" xmlns:vCard="http://www.w3.org/2001/vcard-rdf/3.0#" xmlns:vCard4="http://www.w3.org/2006/vcard/ns#" xmlns:bqbiol="http://biomodels.net/biology-qualifiers/" xmlns:bqmodel="http://biomodels.net/model-qualifiers/">
            <rdf:Description rdf:about="#M_m00740m__91__m__93__">
              <bqbiol:is>
                <rdf:Bag>
                  <rdf:li rdf:resource="http://identifiers.org/metanetx.chemical/MNXM162898"/>
                </rdf:Bag>
              </bqbiol:is>
              <bqbiol:hasProperty>
                <rdf:Bag>
                  <rdf:li rdf:resource="http://identifiers.org/sbo/SBO:0000247"/>
                </rdf:Bag>
              </bqbiol:hasProperty>
            </rdf:Description>
          </rdf:RDF>
        </annotation>
      </species>
      <species metaid="M_m00741m__91__m__93__" sboTerm="SBO:0000247" id="M_m00741m__91__m__93__" name="3,5-dioxo-12(S)-hydroxy-eicosa-(8E,10E,14Z)-trienoyl-CoA" compartment="m" hasOnlySubstanceUnits="false" boundaryCondition="false" constant="false" fbc:charge="-4" fbc:chemicalFormula="C41H60N7O20P3S">
        <annotation xmlns:sbml="http://www.sbml.org/sbml/level3/version1/core">
          <rdf:RDF xmlns:rdf="http://www.w3.org/1999/02/22-rdf-syntax-ns#" xmlns:dcterms="http://purl.org/dc/terms/" xmlns:vCard="http://www.w3.org/2001/vcard-rdf/3.0#" xmlns:vCard4="http://www.w3.org/2006/vcard/ns#" xmlns:bqbiol="http://biomodels.net/biology-qualifiers/" xmlns:bqmodel="http://biomodels.net/model-qualifiers/">
            <rdf:Description rdf:about="#M_m00741m__91__m__93__">
              <bqbiol:is>
                <rdf:Bag>
                  <rdf:li rdf:resource="http://identifiers.org/metanetx.chemical/MNXM162899"/>
                </rdf:Bag>
              </bqbiol:is>
              <bqbiol:hasProperty>
                <rdf:Bag>
                  <rdf:li rdf:resource="http://identifiers.org/sbo/SBO:0000247"/>
                </rdf:Bag>
              </bqbiol:hasProperty>
            </rdf:Description>
          </rdf:RDF>
        </annotation>
      </species>
      <species metaid="M_m00741p__91__p__93__" sboTerm="SBO:0000247" id="M_m00741p__91__p__93__" name="3,5-dioxo-12(S)-hydroxy-eicosa-(8E,10E,14Z)-trienoyl-CoA" compartment="p" hasOnlySubstanceUnits="false" boundaryCondition="false" constant="false" fbc:charge="-4" fbc:chemicalFormula="C41H60N7O20P3S">
        <annotation xmlns:sbml="http://www.sbml.org/sbml/level3/version1/core">
          <rdf:RDF xmlns:rdf="http://www.w3.org/1999/02/22-rdf-syntax-ns#" xmlns:dcterms="http://purl.org/dc/terms/" xmlns:vCard="http://www.w3.org/2001/vcard-rdf/3.0#" xmlns:vCard4="http://www.w3.org/2006/vcard/ns#" xmlns:bqbiol="http://biomodels.net/biology-qualifiers/" xmlns:bqmodel="http://biomodels.net/model-qualifiers/">
            <rdf:Description rdf:about="#M_m00741p__91__p__93__">
              <bqbiol:is>
                <rdf:Bag>
                  <rdf:li rdf:resource="http://identifiers.org/metanetx.chemical/MNXM162899"/>
                </rdf:Bag>
              </bqbiol:is>
              <bqbiol:hasProperty>
                <rdf:Bag>
                  <rdf:li rdf:resource="http://identifiers.org/sbo/SBO:0000247"/>
                </rdf:Bag>
              </bqbiol:hasProperty>
            </rdf:Description>
          </rdf:RDF>
        </annotation>
      </species>
      <species metaid="M_m00745c__91__c__93__" sboTerm="SBO:0000247" id="M_m00745c__91__c__93__" name="3alpha,12alpha-dihydroxy-5beta-cholanate" compartment="c" hasOnlySubstanceUnits="false" boundaryCondition="false" constant="false" fbc:charge="-1" fbc:chemicalFormula="C24H39O4">
        <annotation xmlns:sbml="http://www.sbml.org/sbml/level3/version1/core">
          <rdf:RDF xmlns:rdf="http://www.w3.org/1999/02/22-rdf-syntax-ns#" xmlns:dcterms="http://purl.org/dc/terms/" xmlns:vCard="http://www.w3.org/2001/vcard-rdf/3.0#" xmlns:vCard4="http://www.w3.org/2006/vcard/ns#" xmlns:bqbiol="http://biomodels.net/biology-qualifiers/" xmlns:bqmodel="http://biomodels.net/model-qualifiers/">
            <rdf:Description rdf:about="#M_m00745c__91__c__93__">
              <bqbiol:is>
                <rdf:Bag>
                  <rdf:li rdf:resource="http://identifiers.org/lipidmaps/LMST04010040"/>
                  <rdf:li rdf:resource="http://identifiers.org/chebi/CHEBI:28834"/>
                  <rdf:li rdf:resource="http://identifiers.org/hmdb/HMDB00626"/>
                  <rdf:li rdf:resource="http://identifiers.org/kegg.compound/C04483"/>
                  <rdf:li rdf:resource="http://identifiers.org/metanetx.chemical/MNXM57907"/>
                  <rdf:li rdf:resource="http://identifiers.org/pubchem.compound/222528"/>
                </rdf:Bag>
              </bqbiol:is>
              <bqbiol:hasProperty>
                <rdf:Bag>
                  <rdf:li rdf:resource="http://identifiers.org/sbo/SBO:0000247"/>
                </rdf:Bag>
              </bqbiol:hasProperty>
            </rdf:Description>
          </rdf:RDF>
        </annotation>
      </species>
      <species metaid="M_m00747r__91__r__93__" sboTerm="SBO:0000247" id="M_m00747r__91__r__93__" name="3alpha,7alpha,12alpha,25-tetrahydroxy-5beta-cholestane-24-one" compartment="r" hasOnlySubstanceUnits="false" boundaryCondition="false" constant="false" fbc:charge="0" fbc:chemicalFormula="C27H46O5">
        <annotation xmlns:sbml="http://www.sbml.org/sbml/level3/version1/core">
          <rdf:RDF xmlns:rdf="http://www.w3.org/1999/02/22-rdf-syntax-ns#" xmlns:dcterms="http://purl.org/dc/terms/" xmlns:vCard="http://www.w3.org/2001/vcard-rdf/3.0#" xmlns:vCard4="http://www.w3.org/2006/vcard/ns#" xmlns:bqbiol="http://biomodels.net/biology-qualifiers/" xmlns:bqmodel="http://biomodels.net/model-qualifiers/">
            <rdf:Description rdf:about="#M_m00747r__91__r__93__">
              <bqbiol:is>
                <rdf:Bag>
                  <rdf:li rdf:resource="http://identifiers.org/metanetx.chemical/MNXM151029"/>
                </rdf:Bag>
              </bqbiol:is>
              <bqbiol:hasProperty>
                <rdf:Bag>
                  <rdf:li rdf:resource="http://identifiers.org/sbo/SBO:0000247"/>
                </rdf:Bag>
              </bqbiol:hasProperty>
            </rdf:Description>
          </rdf:RDF>
        </annotation>
      </species>
      <species metaid="M_m00751m__91__m__93__" sboTerm="SBO:0000247" id="M_m00751m__91__m__93__" name="3alpha,7alpha,12alpha-trihydroxy-5beta-cholestan-27-al" compartment="m" hasOnlySubstanceUnits="false" boundaryCondition="false" constant="false" fbc:charge="0" fbc:chemicalFormula="C27H46O4">
        <annotation xmlns:sbml="http://www.sbml.org/sbml/level3/version1/core">
          <rdf:RDF xmlns:rdf="http://www.w3.org/1999/02/22-rdf-syntax-ns#" xmlns:dcterms="http://purl.org/dc/terms/" xmlns:vCard="http://www.w3.org/2001/vcard-rdf/3.0#" xmlns:vCard4="http://www.w3.org/2006/vcard/ns#" xmlns:bqbiol="http://biomodels.net/biology-qualifiers/" xmlns:bqmodel="http://biomodels.net/model-qualifiers/">
            <rdf:Description rdf:about="#M_m00751m__91__m__93__">
              <bqbiol:is>
                <rdf:Bag>
                  <rdf:li rdf:resource="http://identifiers.org/chebi/CHEBI:48940"/>
                  <rdf:li rdf:resource="http://identifiers.org/kegg.compound/C01301"/>
                  <rdf:li rdf:resource="http://identifiers.org/metanetx.chemical/MNXM867"/>
                </rdf:Bag>
              </bqbiol:is>
              <bqbiol:hasProperty>
                <rdf:Bag>
                  <rdf:li rdf:resource="http://identifiers.org/sbo/SBO:0000247"/>
                </rdf:Bag>
              </bqbiol:hasProperty>
            </rdf:Description>
          </rdf:RDF>
        </annotation>
      </species>
      <species metaid="M_m00752c__91__c__93__" sboTerm="SBO:0000247" id="M_m00752c__91__c__93__" name="3alpha,7alpha,12alpha-trihydroxy-5beta-cholestanate" compartment="c" hasOnlySubstanceUnits="false" boundaryCondition="false" constant="false" fbc:charge="-1" fbc:chemicalFormula="C27H45O5">
        <annotation xmlns:sbml="http://www.sbml.org/sbml/level3/version1/core">
          <rdf:RDF xmlns:rdf="http://www.w3.org/1999/02/22-rdf-syntax-ns#" xmlns:dcterms="http://purl.org/dc/terms/" xmlns:vCard="http://www.w3.org/2001/vcard-rdf/3.0#" xmlns:vCard4="http://www.w3.org/2006/vcard/ns#" xmlns:bqbiol="http://biomodels.net/biology-qualifiers/" xmlns:bqmodel="http://biomodels.net/model-qualifiers/">
            <rdf:Description rdf:about="#M_m00752c__91__c__93__">
              <bqbiol:is>
                <rdf:Bag>
                  <rdf:li rdf:resource="http://identifiers.org/bigg.metabolite/thcholstoic"/>
                  <rdf:li rdf:resource="http://identifiers.org/lipidmaps/LMST04030001"/>
                  <rdf:li rdf:resource="http://identifiers.org/chebi/CHEBI:48043"/>
                  <rdf:li rdf:resource="http://identifiers.org/hmdb/HMDB03873"/>
                  <rdf:li rdf:resource="http://identifiers.org/kegg.compound/C04722"/>
                  <rdf:li rdf:resource="http://identifiers.org/metanetx.chemical/MNXM162717"/>
                  <rdf:li rdf:resource="http://identifiers.org/metanetx.chemical/MNXM604"/>
                  <rdf:li rdf:resource="http://identifiers.org/pubchem.compound/23657849"/>
                </rdf:Bag>
              </bqbiol:is>
              <bqbiol:hasProperty>
                <rdf:Bag>
                  <rdf:li rdf:resource="http://identifiers.org/sbo/SBO:0000247"/>
                </rdf:Bag>
              </bqbiol:hasProperty>
            </rdf:Description>
          </rdf:RDF>
        </annotation>
      </species>
      <species metaid="M_m00752m__91__m__93__" sboTerm="SBO:0000247" id="M_m00752m__91__m__93__" name="3alpha,7alpha,12alpha-trihydroxy-5beta-cholestanate" compartment="m" hasOnlySubstanceUnits="false" boundaryCondition="false" constant="false" fbc:charge="-1" fbc:chemicalFormula="C27H45O5">
        <annotation xmlns:sbml="http://www.sbml.org/sbml/level3/version1/core">
          <rdf:RDF xmlns:rdf="http://www.w3.org/1999/02/22-rdf-syntax-ns#" xmlns:dcterms="http://purl.org/dc/terms/" xmlns:vCard="http://www.w3.org/2001/vcard-rdf/3.0#" xmlns:vCard4="http://www.w3.org/2006/vcard/ns#" xmlns:bqbiol="http://biomodels.net/biology-qualifiers/" xmlns:bqmodel="http://biomodels.net/model-qualifiers/">
            <rdf:Description rdf:about="#M_m00752m__91__m__93__">
              <bqbiol:is>
                <rdf:Bag>
                  <rdf:li rdf:resource="http://identifiers.org/bigg.metabolite/thcholstoic"/>
                  <rdf:li rdf:resource="http://identifiers.org/lipidmaps/LMST04030001"/>
                  <rdf:li rdf:resource="http://identifiers.org/chebi/CHEBI:48043"/>
                  <rdf:li rdf:resource="http://identifiers.org/hmdb/HMDB03873"/>
                  <rdf:li rdf:resource="http://identifiers.org/kegg.compound/C04722"/>
                  <rdf:li rdf:resource="http://identifiers.org/metanetx.chemical/MNXM162717"/>
                  <rdf:li rdf:resource="http://identifiers.org/metanetx.chemical/MNXM604"/>
                  <rdf:li rdf:resource="http://identifiers.org/pubchem.compound/23657849"/>
                </rdf:Bag>
              </bqbiol:is>
              <bqbiol:hasProperty>
                <rdf:Bag>
                  <rdf:li rdf:resource="http://identifiers.org/sbo/SBO:0000247"/>
                </rdf:Bag>
              </bqbiol:hasProperty>
            </rdf:Description>
          </rdf:RDF>
        </annotation>
      </species>
      <species metaid="M_m00752p__91__p__93__" sboTerm="SBO:0000247" id="M_m00752p__91__p__93__" name="3alpha,7alpha,12alpha-trihydroxy-5beta-cholestanate" compartment="p" hasOnlySubstanceUnits="false" boundaryCondition="false" constant="false" fbc:charge="-1" fbc:chemicalFormula="C27H45O5">
        <annotation xmlns:sbml="http://www.sbml.org/sbml/level3/version1/core">
          <rdf:RDF xmlns:rdf="http://www.w3.org/1999/02/22-rdf-syntax-ns#" xmlns:dcterms="http://purl.org/dc/terms/" xmlns:vCard="http://www.w3.org/2001/vcard-rdf/3.0#" xmlns:vCard4="http://www.w3.org/2006/vcard/ns#" xmlns:bqbiol="http://biomodels.net/biology-qualifiers/" xmlns:bqmodel="http://biomodels.net/model-qualifiers/">
            <rdf:Description rdf:about="#M_m00752p__91__p__93__">
              <bqbiol:is>
                <rdf:Bag>
                  <rdf:li rdf:resource="http://identifiers.org/bigg.metabolite/thcholstoic"/>
                  <rdf:li rdf:resource="http://identifiers.org/lipidmaps/LMST04030001"/>
                  <rdf:li rdf:resource="http://identifiers.org/chebi/CHEBI:48043"/>
                  <rdf:li rdf:resource="http://identifiers.org/hmdb/HMDB03873"/>
                  <rdf:li rdf:resource="http://identifiers.org/kegg.compound/C04722"/>
                  <rdf:li rdf:resource="http://identifiers.org/metanetx.chemical/MNXM162717"/>
                  <rdf:li rdf:resource="http://identifiers.org/metanetx.chemical/MNXM604"/>
                  <rdf:li rdf:resource="http://identifiers.org/pubchem.compound/23657849"/>
                </rdf:Bag>
              </bqbiol:is>
              <bqbiol:hasProperty>
                <rdf:Bag>
                  <rdf:li rdf:resource="http://identifiers.org/sbo/SBO:0000247"/>
                </rdf:Bag>
              </bqbiol:hasProperty>
            </rdf:Description>
          </rdf:RDF>
        </annotation>
      </species>
      <species metaid="M_m00756c__91__c__93__" sboTerm="SBO:0000247" id="M_m00756c__91__c__93__" name="3alpha,7alpha-dihydroxy-5beta-cholestan-26-al" compartment="c" hasOnlySubstanceUnits="false" boundaryCondition="false" constant="false" fbc:charge="0" fbc:chemicalFormula="C27H46O3">
        <annotation xmlns:sbml="http://www.sbml.org/sbml/level3/version1/core">
          <rdf:RDF xmlns:rdf="http://www.w3.org/1999/02/22-rdf-syntax-ns#" xmlns:dcterms="http://purl.org/dc/terms/" xmlns:vCard="http://www.w3.org/2001/vcard-rdf/3.0#" xmlns:vCard4="http://www.w3.org/2006/vcard/ns#" xmlns:bqbiol="http://biomodels.net/biology-qualifiers/" xmlns:bqmodel="http://biomodels.net/model-qualifiers/">
            <rdf:Description rdf:about="#M_m00756c__91__c__93__">
              <bqbiol:is>
                <rdf:Bag>
                  <rdf:li rdf:resource="http://identifiers.org/bigg.metabolite/xol7ah2al"/>
                  <rdf:li rdf:resource="http://identifiers.org/lipidmaps/LMST04030162"/>
                  <rdf:li rdf:resource="http://identifiers.org/chebi/CHEBI:27428"/>
                  <rdf:li rdf:resource="http://identifiers.org/hmdb/HMDB06894"/>
                  <rdf:li rdf:resource="http://identifiers.org/kegg.compound/C05445"/>
                  <rdf:li rdf:resource="http://identifiers.org/metanetx.chemical/MNXM1174"/>
                  <rdf:li rdf:resource="http://identifiers.org/metanetx.chemical/MNXM162871"/>
                  <rdf:li rdf:resource="http://identifiers.org/pubchem.compound/53477906"/>
                </rdf:Bag>
              </bqbiol:is>
              <bqbiol:hasProperty>
                <rdf:Bag>
                  <rdf:li rdf:resource="http://identifiers.org/sbo/SBO:0000247"/>
                </rdf:Bag>
              </bqbiol:hasProperty>
            </rdf:Description>
          </rdf:RDF>
        </annotation>
      </species>
      <species metaid="M_m00758c__91__c__93__" sboTerm="SBO:0000247" id="M_m00758c__91__c__93__" name="3alpha,7alpha-dihydroxy-5beta-cholestanate" compartment="c" hasOnlySubstanceUnits="false" boundaryCondition="false" constant="false" fbc:charge="-1" fbc:chemicalFormula="C27H45O4">
        <annotation xmlns:sbml="http://www.sbml.org/sbml/level3/version1/core">
          <rdf:RDF xmlns:rdf="http://www.w3.org/1999/02/22-rdf-syntax-ns#" xmlns:dcterms="http://purl.org/dc/terms/" xmlns:vCard="http://www.w3.org/2001/vcard-rdf/3.0#" xmlns:vCard4="http://www.w3.org/2006/vcard/ns#" xmlns:bqbiol="http://biomodels.net/biology-qualifiers/" xmlns:bqmodel="http://biomodels.net/model-qualifiers/">
            <rdf:Description rdf:about="#M_m00758c__91__c__93__">
              <bqbiol:is>
                <rdf:Bag>
                  <rdf:li rdf:resource="http://identifiers.org/bigg.metabolite/dhcholestanate"/>
                  <rdf:li rdf:resource="http://identifiers.org/lipidmaps/LMST04030066"/>
                  <rdf:li rdf:resource="http://identifiers.org/chebi/CHEBI:48467"/>
                  <rdf:li rdf:resource="http://identifiers.org/hmdb/HMDB00359"/>
                  <rdf:li rdf:resource="http://identifiers.org/kegg.compound/C04554"/>
                  <rdf:li rdf:resource="http://identifiers.org/metanetx.chemical/MNXM162671"/>
                  <rdf:li rdf:resource="http://identifiers.org/metanetx.chemical/MNXM688"/>
                  <rdf:li rdf:resource="http://identifiers.org/pubchem.compound/53477686"/>
                </rdf:Bag>
              </bqbiol:is>
              <bqbiol:hasProperty>
                <rdf:Bag>
                  <rdf:li rdf:resource="http://identifiers.org/sbo/SBO:0000247"/>
                </rdf:Bag>
              </bqbiol:hasProperty>
            </rdf:Description>
          </rdf:RDF>
        </annotation>
      </species>
      <species metaid="M_m00759c__91__c__93__" sboTerm="SBO:0000247" id="M_m00759c__91__c__93__" name="3alpha-hydroxy-5alpha-pregnan-20-one" compartment="c" hasOnlySubstanceUnits="false" boundaryCondition="false" constant="false" fbc:charge="0" fbc:chemicalFormula="C21H34O2">
        <annotation xmlns:sbml="http://www.sbml.org/sbml/level3/version1/core">
          <rdf:RDF xmlns:rdf="http://www.w3.org/1999/02/22-rdf-syntax-ns#" xmlns:dcterms="http://purl.org/dc/terms/" xmlns:vCard="http://www.w3.org/2001/vcard-rdf/3.0#" xmlns:vCard4="http://www.w3.org/2006/vcard/ns#" xmlns:bqbiol="http://biomodels.net/biology-qualifiers/" xmlns:bqmodel="http://biomodels.net/model-qualifiers/">
            <rdf:Description rdf:about="#M_m00759c__91__c__93__">
              <bqbiol:is>
                <rdf:Bag>
                  <rdf:li rdf:resource="http://identifiers.org/lipidmaps/LMST02030130"/>
                  <rdf:li rdf:resource="http://identifiers.org/kegg.compound/C13712"/>
                  <rdf:li rdf:resource="http://identifiers.org/metanetx.chemical/MNXM3494"/>
                </rdf:Bag>
              </bqbiol:is>
              <bqbiol:hasProperty>
                <rdf:Bag>
                  <rdf:li rdf:resource="http://identifiers.org/sbo/SBO:0000247"/>
                </rdf:Bag>
              </bqbiol:hasProperty>
            </rdf:Description>
          </rdf:RDF>
        </annotation>
      </species>
      <species metaid="M_m00762g__91__g__93__" sboTerm="SBO:0000247" id="M_m00762g__91__g__93__" name="3-beta-D-glucuronosyl-3-beta-D-galactosyl-4-beta-D-galactosyl-O-beta-D-xylosylprotein" compartment="g" hasOnlySubstanceUnits="false" boundaryCondition="false" constant="false" fbc:charge="-1" fbc:chemicalFormula="C23H36O20X">
        <notes>
          <body xmlns="http://www.w3.org/1999/xhtml">
            <p>ChEBIID:G00157</p>
          </body>
        </notes>
        <annotation xmlns:sbml="http://www.sbml.org/sbml/level3/version1/core">
          <rdf:RDF xmlns:rdf="http://www.w3.org/1999/02/22-rdf-syntax-ns#" xmlns:dcterms="http://purl.org/dc/terms/" xmlns:vCard="http://www.w3.org/2001/vcard-rdf/3.0#" xmlns:vCard4="http://www.w3.org/2006/vcard/ns#" xmlns:bqbiol="http://biomodels.net/biology-qualifiers/" xmlns:bqmodel="http://biomodels.net/model-qualifiers/">
            <rdf:Description rdf:about="#M_m00762g__91__g__93__">
              <bqbiol:is>
                <rdf:Bag>
                  <rdf:li rdf:resource="http://identifiers.org/bigg.metabolite/cs_hs_linkage"/>
                  <rdf:li rdf:resource="http://identifiers.org/kegg.compound/C04903"/>
                  <rdf:li rdf:resource="http://identifiers.org/metanetx.chemical/MNXM147451"/>
                </rdf:Bag>
              </bqbiol:is>
              <bqbiol:hasProperty>
                <rdf:Bag>
                  <rdf:li rdf:resource="http://identifiers.org/sbo/SBO:0000247"/>
                </rdf:Bag>
              </bqbiol:hasProperty>
            </rdf:Description>
          </rdf:RDF>
        </annotation>
      </species>
      <species metaid="M_m00766c__91__c__93__" sboTerm="SBO:0000247" id="M_m00766c__91__c__93__" name="3-carboxy-alpha-chromanol" compartment="c" hasOnlySubstanceUnits="false" boundaryCondition="false" constant="false" fbc:charge="-1" fbc:chemicalFormula="C16H21O4">
        <annotation xmlns:sbml="http://www.sbml.org/sbml/level3/version1/core">
          <rdf:RDF xmlns:rdf="http://www.w3.org/1999/02/22-rdf-syntax-ns#" xmlns:dcterms="http://purl.org/dc/terms/" xmlns:vCard="http://www.w3.org/2001/vcard-rdf/3.0#" xmlns:vCard4="http://www.w3.org/2006/vcard/ns#" xmlns:bqbiol="http://biomodels.net/biology-qualifiers/" xmlns:bqmodel="http://biomodels.net/model-qualifiers/">
            <rdf:Description rdf:about="#M_m00766c__91__c__93__">
              <bqbiol:is>
                <rdf:Bag>
                  <rdf:li rdf:resource="http://identifiers.org/metanetx.chemical/MNXM163170"/>
                  <rdf:li rdf:resource="http://identifiers.org/pubchem.compound/9943542"/>
                </rdf:Bag>
              </bqbiol:is>
              <bqbiol:hasProperty>
                <rdf:Bag>
                  <rdf:li rdf:resource="http://identifiers.org/sbo/SBO:0000247"/>
                </rdf:Bag>
              </bqbiol:hasProperty>
            </rdf:Description>
          </rdf:RDF>
        </annotation>
      </species>
      <species metaid="M_m00766m__91__m__93__" sboTerm="SBO:0000247" id="M_m00766m__91__m__93__" name="3-carboxy-alpha-chromanol" compartment="m" hasOnlySubstanceUnits="false" boundaryCondition="false" constant="false" fbc:charge="-1" fbc:chemicalFormula="C16H21O4">
        <annotation xmlns:sbml="http://www.sbml.org/sbml/level3/version1/core">
          <rdf:RDF xmlns:rdf="http://www.w3.org/1999/02/22-rdf-syntax-ns#" xmlns:dcterms="http://purl.org/dc/terms/" xmlns:vCard="http://www.w3.org/2001/vcard-rdf/3.0#" xmlns:vCard4="http://www.w3.org/2006/vcard/ns#" xmlns:bqbiol="http://biomodels.net/biology-qualifiers/" xmlns:bqmodel="http://biomodels.net/model-qualifiers/">
            <rdf:Description rdf:about="#M_m00766m__91__m__93__">
              <bqbiol:is>
                <rdf:Bag>
                  <rdf:li rdf:resource="http://identifiers.org/metanetx.chemical/MNXM163170"/>
                  <rdf:li rdf:resource="http://identifiers.org/pubchem.compound/9943542"/>
                </rdf:Bag>
              </bqbiol:is>
              <bqbiol:hasProperty>
                <rdf:Bag>
                  <rdf:li rdf:resource="http://identifiers.org/sbo/SBO:0000247"/>
                </rdf:Bag>
              </bqbiol:hasProperty>
            </rdf:Description>
          </rdf:RDF>
        </annotation>
      </species>
      <species metaid="M_m00767m__91__m__93__" sboTerm="SBO:0000247" id="M_m00767m__91__m__93__" name="3-decaprenyl-4-hydroxybenzoate" compartment="m" hasOnlySubstanceUnits="false" boundaryCondition="false" constant="false" fbc:charge="-1" fbc:chemicalFormula="C57H85O3">
        <annotation xmlns:sbml="http://www.sbml.org/sbml/level3/version1/core">
          <rdf:RDF xmlns:rdf="http://www.w3.org/1999/02/22-rdf-syntax-ns#" xmlns:dcterms="http://purl.org/dc/terms/" xmlns:vCard="http://www.w3.org/2001/vcard-rdf/3.0#" xmlns:vCard4="http://www.w3.org/2006/vcard/ns#" xmlns:bqbiol="http://biomodels.net/biology-qualifiers/" xmlns:bqmodel="http://biomodels.net/model-qualifiers/">
            <rdf:Description rdf:about="#M_m00767m__91__m__93__">
              <bqbiol:is>
                <rdf:Bag>
                  <rdf:li rdf:resource="http://identifiers.org/bigg.metabolite/3dphb"/>
                  <rdf:li rdf:resource="http://identifiers.org/metanetx.chemical/MNXM3838"/>
                  <rdf:li rdf:resource="http://identifiers.org/metanetx.chemical/MNXM91406"/>
                </rdf:Bag>
              </bqbiol:is>
              <bqbiol:hasProperty>
                <rdf:Bag>
                  <rdf:li rdf:resource="http://identifiers.org/sbo/SBO:0000247"/>
                </rdf:Bag>
              </bqbiol:hasProperty>
            </rdf:Description>
          </rdf:RDF>
        </annotation>
      </species>
      <species metaid="M_m00768c__91__c__93__" sboTerm="SBO:0000247" id="M_m00768c__91__c__93__" name="3-dehydro-L-gulonate" compartment="c" hasOnlySubstanceUnits="false" boundaryCondition="false" constant="false" fbc:charge="-1" fbc:chemicalFormula="C6H9O7">
        <annotation xmlns:sbml="http://www.sbml.org/sbml/level3/version1/core">
          <rdf:RDF xmlns:rdf="http://www.w3.org/1999/02/22-rdf-syntax-ns#" xmlns:dcterms="http://purl.org/dc/terms/" xmlns:vCard="http://www.w3.org/2001/vcard-rdf/3.0#" xmlns:vCard4="http://www.w3.org/2006/vcard/ns#" xmlns:bqbiol="http://biomodels.net/biology-qualifiers/" xmlns:bqmodel="http://biomodels.net/model-qualifiers/">
            <rdf:Description rdf:about="#M_m00768c__91__c__93__">
              <bqbiol:is>
                <rdf:Bag>
                  <rdf:li rdf:resource="http://identifiers.org/bigg.metabolite/3dhguln"/>
                  <rdf:li rdf:resource="http://identifiers.org/chebi/CHEBI:16142"/>
                  <rdf:li rdf:resource="http://identifiers.org/hmdb/HMDB06334"/>
                  <rdf:li rdf:resource="http://identifiers.org/kegg.compound/C00618"/>
                  <rdf:li rdf:resource="http://identifiers.org/metanetx.chemical/MNXM736"/>
                  <rdf:li rdf:resource="http://identifiers.org/pubchem.compound/439273"/>
                </rdf:Bag>
              </bqbiol:is>
              <bqbiol:hasProperty>
                <rdf:Bag>
                  <rdf:li rdf:resource="http://identifiers.org/sbo/SBO:0000247"/>
                </rdf:Bag>
              </bqbiol:hasProperty>
            </rdf:Description>
          </rdf:RDF>
        </annotation>
      </species>
      <species metaid="M_m00776c__91__c__93__" sboTerm="SBO:0000247" id="M_m00776c__91__c__93__" name="3-hydroxydocosanoyl-CoA" compartment="c" hasOnlySubstanceUnits="false" boundaryCondition="false" constant="false" fbc:charge="-4" fbc:chemicalFormula="C43H74N7O18P3S">
        <annotation xmlns:sbml="http://www.sbml.org/sbml/level3/version1/core">
          <rdf:RDF xmlns:rdf="http://www.w3.org/1999/02/22-rdf-syntax-ns#" xmlns:dcterms="http://purl.org/dc/terms/" xmlns:vCard="http://www.w3.org/2001/vcard-rdf/3.0#" xmlns:vCard4="http://www.w3.org/2006/vcard/ns#" xmlns:bqbiol="http://biomodels.net/biology-qualifiers/" xmlns:bqmodel="http://biomodels.net/model-qualifiers/">
            <rdf:Description rdf:about="#M_m00776c__91__c__93__">
              <bqbiol:is>
                <rdf:Bag>
                  <rdf:li rdf:resource="http://identifiers.org/metanetx.chemical/MNXM162568"/>
                  <rdf:li rdf:resource="http://identifiers.org/pubchem.compound/25229586"/>
                </rdf:Bag>
              </bqbiol:is>
              <bqbiol:hasProperty>
                <rdf:Bag>
                  <rdf:li rdf:resource="http://identifiers.org/sbo/SBO:0000247"/>
                </rdf:Bag>
              </bqbiol:hasProperty>
            </rdf:Description>
          </rdf:RDF>
        </annotation>
      </species>
      <species metaid="M_m00776m__91__m__93__" sboTerm="SBO:0000247" id="M_m00776m__91__m__93__" name="3-hydroxydocosanoyl-CoA" compartment="m" hasOnlySubstanceUnits="false" boundaryCondition="false" constant="false" fbc:charge="-4" fbc:chemicalFormula="C43H74N7O18P3S">
        <annotation xmlns:sbml="http://www.sbml.org/sbml/level3/version1/core">
          <rdf:RDF xmlns:rdf="http://www.w3.org/1999/02/22-rdf-syntax-ns#" xmlns:dcterms="http://purl.org/dc/terms/" xmlns:vCard="http://www.w3.org/2001/vcard-rdf/3.0#" xmlns:vCard4="http://www.w3.org/2006/vcard/ns#" xmlns:bqbiol="http://biomodels.net/biology-qualifiers/" xmlns:bqmodel="http://biomodels.net/model-qualifiers/">
            <rdf:Description rdf:about="#M_m00776m__91__m__93__">
              <bqbiol:is>
                <rdf:Bag>
                  <rdf:li rdf:resource="http://identifiers.org/metanetx.chemical/MNXM162568"/>
                  <rdf:li rdf:resource="http://identifiers.org/pubchem.compound/25229586"/>
                </rdf:Bag>
              </bqbiol:is>
              <bqbiol:hasProperty>
                <rdf:Bag>
                  <rdf:li rdf:resource="http://identifiers.org/sbo/SBO:0000247"/>
                </rdf:Bag>
              </bqbiol:hasProperty>
            </rdf:Description>
          </rdf:RDF>
        </annotation>
      </species>
      <species metaid="M_m00777c__91__c__93__" sboTerm="SBO:0000247" id="M_m00777c__91__c__93__" name="3-hydroxyeicosanoyl-CoA" compartment="c" hasOnlySubstanceUnits="false" boundaryCondition="false" constant="false" fbc:charge="-4" fbc:chemicalFormula="C41H70N7O18P3S">
        <annotation xmlns:sbml="http://www.sbml.org/sbml/level3/version1/core">
          <rdf:RDF xmlns:rdf="http://www.w3.org/1999/02/22-rdf-syntax-ns#" xmlns:dcterms="http://purl.org/dc/terms/" xmlns:vCard="http://www.w3.org/2001/vcard-rdf/3.0#" xmlns:vCard4="http://www.w3.org/2006/vcard/ns#" xmlns:bqbiol="http://biomodels.net/biology-qualifiers/" xmlns:bqmodel="http://biomodels.net/model-qualifiers/">
            <rdf:Description rdf:about="#M_m00777c__91__c__93__">
              <bqbiol:is>
                <rdf:Bag>
                  <rdf:li rdf:resource="http://identifiers.org/metanetx.chemical/MNXM146349"/>
                  <rdf:li rdf:resource="http://identifiers.org/pubchem.compound/25229587"/>
                </rdf:Bag>
              </bqbiol:is>
              <bqbiol:hasProperty>
                <rdf:Bag>
                  <rdf:li rdf:resource="http://identifiers.org/sbo/SBO:0000247"/>
                </rdf:Bag>
              </bqbiol:hasProperty>
            </rdf:Description>
          </rdf:RDF>
        </annotation>
      </species>
      <species metaid="M_m00777m__91__m__93__" sboTerm="SBO:0000247" id="M_m00777m__91__m__93__" name="3-hydroxyeicosanoyl-CoA" compartment="m" hasOnlySubstanceUnits="false" boundaryCondition="false" constant="false" fbc:charge="-4" fbc:chemicalFormula="C41H70N7O18P3S">
        <annotation xmlns:sbml="http://www.sbml.org/sbml/level3/version1/core">
          <rdf:RDF xmlns:rdf="http://www.w3.org/1999/02/22-rdf-syntax-ns#" xmlns:dcterms="http://purl.org/dc/terms/" xmlns:vCard="http://www.w3.org/2001/vcard-rdf/3.0#" xmlns:vCard4="http://www.w3.org/2006/vcard/ns#" xmlns:bqbiol="http://biomodels.net/biology-qualifiers/" xmlns:bqmodel="http://biomodels.net/model-qualifiers/">
            <rdf:Description rdf:about="#M_m00777m__91__m__93__">
              <bqbiol:is>
                <rdf:Bag>
                  <rdf:li rdf:resource="http://identifiers.org/metanetx.chemical/MNXM146349"/>
                  <rdf:li rdf:resource="http://identifiers.org/pubchem.compound/25229587"/>
                </rdf:Bag>
              </bqbiol:is>
              <bqbiol:hasProperty>
                <rdf:Bag>
                  <rdf:li rdf:resource="http://identifiers.org/sbo/SBO:0000247"/>
                </rdf:Bag>
              </bqbiol:hasProperty>
            </rdf:Description>
          </rdf:RDF>
        </annotation>
      </species>
      <species metaid="M_m00778c__91__c__93__" sboTerm="SBO:0000247" id="M_m00778c__91__c__93__" name="3-hydroxyheneicosanoyl-CoA" compartment="c" hasOnlySubstanceUnits="false" boundaryCondition="false" constant="false" fbc:charge="-4" fbc:chemicalFormula="C42H72N7O18P3S">
        <annotation xmlns:sbml="http://www.sbml.org/sbml/level3/version1/core">
          <rdf:RDF xmlns:rdf="http://www.w3.org/1999/02/22-rdf-syntax-ns#" xmlns:dcterms="http://purl.org/dc/terms/" xmlns:vCard="http://www.w3.org/2001/vcard-rdf/3.0#" xmlns:vCard4="http://www.w3.org/2006/vcard/ns#" xmlns:bqbiol="http://biomodels.net/biology-qualifiers/" xmlns:bqmodel="http://biomodels.net/model-qualifiers/">
            <rdf:Description rdf:about="#M_m00778c__91__c__93__">
              <bqbiol:hasProperty>
                <rdf:Bag>
                  <rdf:li rdf:resource="http://identifiers.org/sbo/SBO:0000247"/>
                </rdf:Bag>
              </bqbiol:hasProperty>
            </rdf:Description>
          </rdf:RDF>
        </annotation>
      </species>
      <species metaid="M_m00778m__91__m__93__" sboTerm="SBO:0000247" id="M_m00778m__91__m__93__" name="3-hydroxyheneicosanoyl-CoA" compartment="m" hasOnlySubstanceUnits="false" boundaryCondition="false" constant="false" fbc:charge="-4" fbc:chemicalFormula="C42H72N7O18P3S">
        <annotation xmlns:sbml="http://www.sbml.org/sbml/level3/version1/core">
          <rdf:RDF xmlns:rdf="http://www.w3.org/1999/02/22-rdf-syntax-ns#" xmlns:dcterms="http://purl.org/dc/terms/" xmlns:vCard="http://www.w3.org/2001/vcard-rdf/3.0#" xmlns:vCard4="http://www.w3.org/2006/vcard/ns#" xmlns:bqbiol="http://biomodels.net/biology-qualifiers/" xmlns:bqmodel="http://biomodels.net/model-qualifiers/">
            <rdf:Description rdf:about="#M_m00778m__91__m__93__">
              <bqbiol:hasProperty>
                <rdf:Bag>
                  <rdf:li rdf:resource="http://identifiers.org/sbo/SBO:0000247"/>
                </rdf:Bag>
              </bqbiol:hasProperty>
            </rdf:Description>
          </rdf:RDF>
        </annotation>
      </species>
      <species metaid="M_m00780m__91__m__93__" sboTerm="SBO:0000247" id="M_m00780m__91__m__93__" name="3-hydroxyheptadecanoyl-CoA" compartment="m" hasOnlySubstanceUnits="false" boundaryCondition="false" constant="false" fbc:charge="-4" fbc:chemicalFormula="C38H64N7O18P3S">
        <annotation xmlns:sbml="http://www.sbml.org/sbml/level3/version1/core">
          <rdf:RDF xmlns:rdf="http://www.w3.org/1999/02/22-rdf-syntax-ns#" xmlns:dcterms="http://purl.org/dc/terms/" xmlns:vCard="http://www.w3.org/2001/vcard-rdf/3.0#" xmlns:vCard4="http://www.w3.org/2006/vcard/ns#" xmlns:bqbiol="http://biomodels.net/biology-qualifiers/" xmlns:bqmodel="http://biomodels.net/model-qualifiers/">
            <rdf:Description rdf:about="#M_m00780m__91__m__93__">
              <bqbiol:hasProperty>
                <rdf:Bag>
                  <rdf:li rdf:resource="http://identifiers.org/sbo/SBO:0000247"/>
                </rdf:Bag>
              </bqbiol:hasProperty>
            </rdf:Description>
          </rdf:RDF>
        </annotation>
      </species>
      <species metaid="M_m00783c__91__c__93__" sboTerm="SBO:0000247" id="M_m00783c__91__c__93__" name="3-hydroxyhexacosanoyl-CoA" compartment="c" hasOnlySubstanceUnits="false" boundaryCondition="false" constant="false" fbc:charge="-4" fbc:chemicalFormula="C47H82N7O18P3S">
        <annotation xmlns:sbml="http://www.sbml.org/sbml/level3/version1/core">
          <rdf:RDF xmlns:rdf="http://www.w3.org/1999/02/22-rdf-syntax-ns#" xmlns:dcterms="http://purl.org/dc/terms/" xmlns:vCard="http://www.w3.org/2001/vcard-rdf/3.0#" xmlns:vCard4="http://www.w3.org/2006/vcard/ns#" xmlns:bqbiol="http://biomodels.net/biology-qualifiers/" xmlns:bqmodel="http://biomodels.net/model-qualifiers/">
            <rdf:Description rdf:about="#M_m00783c__91__c__93__">
              <bqbiol:is>
                <rdf:Bag>
                  <rdf:li rdf:resource="http://identifiers.org/metanetx.chemical/MNXM1171"/>
                </rdf:Bag>
              </bqbiol:is>
              <bqbiol:hasProperty>
                <rdf:Bag>
                  <rdf:li rdf:resource="http://identifiers.org/sbo/SBO:0000247"/>
                </rdf:Bag>
              </bqbiol:hasProperty>
            </rdf:Description>
          </rdf:RDF>
        </annotation>
      </species>
      <species metaid="M_m00783p__91__p__93__" sboTerm="SBO:0000247" id="M_m00783p__91__p__93__" name="3-hydroxyhexacosanoyl-CoA" compartment="p" hasOnlySubstanceUnits="false" boundaryCondition="false" constant="false" fbc:charge="-4" fbc:chemicalFormula="C47H82N7O18P3S">
        <annotation xmlns:sbml="http://www.sbml.org/sbml/level3/version1/core">
          <rdf:RDF xmlns:rdf="http://www.w3.org/1999/02/22-rdf-syntax-ns#" xmlns:dcterms="http://purl.org/dc/terms/" xmlns:vCard="http://www.w3.org/2001/vcard-rdf/3.0#" xmlns:vCard4="http://www.w3.org/2006/vcard/ns#" xmlns:bqbiol="http://biomodels.net/biology-qualifiers/" xmlns:bqmodel="http://biomodels.net/model-qualifiers/">
            <rdf:Description rdf:about="#M_m00783p__91__p__93__">
              <bqbiol:is>
                <rdf:Bag>
                  <rdf:li rdf:resource="http://identifiers.org/metanetx.chemical/MNXM1171"/>
                </rdf:Bag>
              </bqbiol:is>
              <bqbiol:hasProperty>
                <rdf:Bag>
                  <rdf:li rdf:resource="http://identifiers.org/sbo/SBO:0000247"/>
                </rdf:Bag>
              </bqbiol:hasProperty>
            </rdf:Description>
          </rdf:RDF>
        </annotation>
      </species>
      <species metaid="M_m00784m__91__m__93__" sboTerm="SBO:0000247" id="M_m00784m__91__m__93__" name="3-hydroxyisobutyrate" compartment="m" hasOnlySubstanceUnits="false" boundaryCondition="false" constant="false" fbc:charge="-1" fbc:chemicalFormula="C4H7O3">
        <annotation xmlns:sbml="http://www.sbml.org/sbml/level3/version1/core">
          <rdf:RDF xmlns:rdf="http://www.w3.org/1999/02/22-rdf-syntax-ns#" xmlns:dcterms="http://purl.org/dc/terms/" xmlns:vCard="http://www.w3.org/2001/vcard-rdf/3.0#" xmlns:vCard4="http://www.w3.org/2006/vcard/ns#" xmlns:bqbiol="http://biomodels.net/biology-qualifiers/" xmlns:bqmodel="http://biomodels.net/model-qualifiers/">
            <rdf:Description rdf:about="#M_m00784m__91__m__93__">
              <bqbiol:is>
                <rdf:Bag>
                  <rdf:li rdf:resource="http://identifiers.org/bigg.metabolite/3hmp"/>
                  <rdf:li rdf:resource="http://identifiers.org/chebi/CHEBI:37373"/>
                  <rdf:li rdf:resource="http://identifiers.org/hmdb/HMDB00023"/>
                  <rdf:li rdf:resource="http://identifiers.org/kegg.compound/C06001"/>
                  <rdf:li rdf:resource="http://identifiers.org/metanetx.chemical/MNXM396"/>
                  <rdf:li rdf:resource="http://identifiers.org/pubchem.compound/440873"/>
                </rdf:Bag>
              </bqbiol:is>
              <bqbiol:hasProperty>
                <rdf:Bag>
                  <rdf:li rdf:resource="http://identifiers.org/sbo/SBO:0000247"/>
                </rdf:Bag>
              </bqbiol:hasProperty>
            </rdf:Description>
          </rdf:RDF>
        </annotation>
      </species>
      <species metaid="M_m00785m__91__m__93__" sboTerm="SBO:0000247" id="M_m00785m__91__m__93__" name="3-hydroxyisobutyryl-CoA" compartment="m" hasOnlySubstanceUnits="false" boundaryCondition="false" constant="false" fbc:charge="-4" fbc:chemicalFormula="C25H38N7O18P3S">
        <annotation xmlns:sbml="http://www.sbml.org/sbml/level3/version1/core">
          <rdf:RDF xmlns:rdf="http://www.w3.org/1999/02/22-rdf-syntax-ns#" xmlns:dcterms="http://purl.org/dc/terms/" xmlns:vCard="http://www.w3.org/2001/vcard-rdf/3.0#" xmlns:vCard4="http://www.w3.org/2006/vcard/ns#" xmlns:bqbiol="http://biomodels.net/biology-qualifiers/" xmlns:bqmodel="http://biomodels.net/model-qualifiers/">
            <rdf:Description rdf:about="#M_m00785m__91__m__93__">
              <bqbiol:is>
                <rdf:Bag>
                  <rdf:li rdf:resource="http://identifiers.org/bigg.metabolite/3hibutcoa"/>
                  <rdf:li rdf:resource="http://identifiers.org/chebi/CHEBI:15481"/>
                  <rdf:li rdf:resource="http://identifiers.org/kegg.compound/C04047"/>
                  <rdf:li rdf:resource="http://identifiers.org/metanetx.chemical/MNXM1034"/>
                  <rdf:li rdf:resource="http://identifiers.org/metanetx.chemical/MNXM446"/>
                  <rdf:li rdf:resource="http://identifiers.org/pubchem.compound/45259165"/>
                </rdf:Bag>
              </bqbiol:is>
              <bqbiol:hasProperty>
                <rdf:Bag>
                  <rdf:li rdf:resource="http://identifiers.org/sbo/SBO:0000247"/>
                </rdf:Bag>
              </bqbiol:hasProperty>
            </rdf:Description>
          </rdf:RDF>
        </annotation>
      </species>
      <species metaid="M_m00786c__91__c__93__" sboTerm="SBO:0000247" id="M_m00786c__91__c__93__" name="3-hydroxykynurenamine" compartment="c" hasOnlySubstanceUnits="false" boundaryCondition="false" constant="false" fbc:charge="1" fbc:chemicalFormula="C9H13N2O2">
        <annotation xmlns:sbml="http://www.sbml.org/sbml/level3/version1/core">
          <rdf:RDF xmlns:rdf="http://www.w3.org/1999/02/22-rdf-syntax-ns#" xmlns:dcterms="http://purl.org/dc/terms/" xmlns:vCard="http://www.w3.org/2001/vcard-rdf/3.0#" xmlns:vCard4="http://www.w3.org/2006/vcard/ns#" xmlns:bqbiol="http://biomodels.net/biology-qualifiers/" xmlns:bqmodel="http://biomodels.net/model-qualifiers/">
            <rdf:Description rdf:about="#M_m00786c__91__c__93__">
              <bqbiol:is>
                <rdf:Bag>
                  <rdf:li rdf:resource="http://identifiers.org/bigg.metabolite/3hxkynam"/>
                  <rdf:li rdf:resource="http://identifiers.org/kegg.compound/C05636"/>
                  <rdf:li rdf:resource="http://identifiers.org/metanetx.chemical/MNXM36534"/>
                  <rdf:li rdf:resource="http://identifiers.org/pubchem.compound/440736"/>
                </rdf:Bag>
              </bqbiol:is>
              <bqbiol:hasProperty>
                <rdf:Bag>
                  <rdf:li rdf:resource="http://identifiers.org/sbo/SBO:0000247"/>
                </rdf:Bag>
              </bqbiol:hasProperty>
            </rdf:Description>
          </rdf:RDF>
        </annotation>
      </species>
      <species metaid="M_m00787c__91__c__93__" sboTerm="SBO:0000247" id="M_m00787c__91__c__93__" name="3-hydroxykynurenine-O-beta-D-glucoside" compartment="c" hasOnlySubstanceUnits="false" boundaryCondition="false" constant="false" fbc:charge="0" fbc:chemicalFormula="C16H22N2O9">
        <annotation xmlns:sbml="http://www.sbml.org/sbml/level3/version1/core">
          <rdf:RDF xmlns:rdf="http://www.w3.org/1999/02/22-rdf-syntax-ns#" xmlns:dcterms="http://purl.org/dc/terms/" xmlns:vCard="http://www.w3.org/2001/vcard-rdf/3.0#" xmlns:vCard4="http://www.w3.org/2006/vcard/ns#" xmlns:bqbiol="http://biomodels.net/biology-qualifiers/" xmlns:bqmodel="http://biomodels.net/model-qualifiers/">
            <rdf:Description rdf:about="#M_m00787c__91__c__93__">
              <bqbiol:is>
                <rdf:Bag>
                  <rdf:li rdf:resource="http://identifiers.org/metanetx.chemical/MNXM163184"/>
                </rdf:Bag>
              </bqbiol:is>
              <bqbiol:hasProperty>
                <rdf:Bag>
                  <rdf:li rdf:resource="http://identifiers.org/sbo/SBO:0000247"/>
                </rdf:Bag>
              </bqbiol:hasProperty>
            </rdf:Description>
          </rdf:RDF>
        </annotation>
      </species>
      <species metaid="M_m00788c__91__c__93__" sboTerm="SBO:0000247" id="M_m00788c__91__c__93__" name="3-hydroxy-L-kynurenine" compartment="c" hasOnlySubstanceUnits="false" boundaryCondition="false" constant="false" fbc:charge="0" fbc:chemicalFormula="C10H12N2O4">
        <annotation xmlns:sbml="http://www.sbml.org/sbml/level3/version1/core">
          <rdf:RDF xmlns:rdf="http://www.w3.org/1999/02/22-rdf-syntax-ns#" xmlns:dcterms="http://purl.org/dc/terms/" xmlns:vCard="http://www.w3.org/2001/vcard-rdf/3.0#" xmlns:vCard4="http://www.w3.org/2006/vcard/ns#" xmlns:bqbiol="http://biomodels.net/biology-qualifiers/" xmlns:bqmodel="http://biomodels.net/model-qualifiers/">
            <rdf:Description rdf:about="#M_m00788c__91__c__93__">
              <bqbiol:is>
                <rdf:Bag>
                  <rdf:li rdf:resource="http://identifiers.org/bigg.metabolite/hLkynr"/>
                  <rdf:li rdf:resource="http://identifiers.org/chebi/CHEBI:17380"/>
                  <rdf:li rdf:resource="http://identifiers.org/hmdb/HMDB01152"/>
                  <rdf:li rdf:resource="http://identifiers.org/kegg.compound/C03227"/>
                  <rdf:li rdf:resource="http://identifiers.org/metanetx.chemical/MNXM576"/>
                  <rdf:li rdf:resource="http://identifiers.org/pubchem.compound/11811"/>
                </rdf:Bag>
              </bqbiol:is>
              <bqbiol:hasProperty>
                <rdf:Bag>
                  <rdf:li rdf:resource="http://identifiers.org/sbo/SBO:0000247"/>
                </rdf:Bag>
              </bqbiol:hasProperty>
            </rdf:Description>
          </rdf:RDF>
        </annotation>
      </species>
      <species metaid="M_m00790c__91__c__93__" sboTerm="SBO:0000247" id="M_m00790c__91__c__93__" name="3-hydroxynonadecanoyl-CoA" compartment="c" hasOnlySubstanceUnits="false" boundaryCondition="false" constant="false" fbc:charge="-4" fbc:chemicalFormula="C40H68N7O18P3S">
        <annotation xmlns:sbml="http://www.sbml.org/sbml/level3/version1/core">
          <rdf:RDF xmlns:rdf="http://www.w3.org/1999/02/22-rdf-syntax-ns#" xmlns:dcterms="http://purl.org/dc/terms/" xmlns:vCard="http://www.w3.org/2001/vcard-rdf/3.0#" xmlns:vCard4="http://www.w3.org/2006/vcard/ns#" xmlns:bqbiol="http://biomodels.net/biology-qualifiers/" xmlns:bqmodel="http://biomodels.net/model-qualifiers/">
            <rdf:Description rdf:about="#M_m00790c__91__c__93__">
              <bqbiol:hasProperty>
                <rdf:Bag>
                  <rdf:li rdf:resource="http://identifiers.org/sbo/SBO:0000247"/>
                </rdf:Bag>
              </bqbiol:hasProperty>
            </rdf:Description>
          </rdf:RDF>
        </annotation>
      </species>
      <species metaid="M_m00790m__91__m__93__" sboTerm="SBO:0000247" id="M_m00790m__91__m__93__" name="3-hydroxynonadecanoyl-CoA" compartment="m" hasOnlySubstanceUnits="false" boundaryCondition="false" constant="false" fbc:charge="-4" fbc:chemicalFormula="C40H68N7O18P3S">
        <annotation xmlns:sbml="http://www.sbml.org/sbml/level3/version1/core">
          <rdf:RDF xmlns:rdf="http://www.w3.org/1999/02/22-rdf-syntax-ns#" xmlns:dcterms="http://purl.org/dc/terms/" xmlns:vCard="http://www.w3.org/2001/vcard-rdf/3.0#" xmlns:vCard4="http://www.w3.org/2006/vcard/ns#" xmlns:bqbiol="http://biomodels.net/biology-qualifiers/" xmlns:bqmodel="http://biomodels.net/model-qualifiers/">
            <rdf:Description rdf:about="#M_m00790m__91__m__93__">
              <bqbiol:hasProperty>
                <rdf:Bag>
                  <rdf:li rdf:resource="http://identifiers.org/sbo/SBO:0000247"/>
                </rdf:Bag>
              </bqbiol:hasProperty>
            </rdf:Description>
          </rdf:RDF>
        </annotation>
      </species>
      <species metaid="M_m00793c__91__c__93__" sboTerm="SBO:0000247" id="M_m00793c__91__c__93__" name="3-hydroxyoctadecanoyl-CoA" compartment="c" hasOnlySubstanceUnits="false" boundaryCondition="false" constant="false" fbc:charge="-4" fbc:chemicalFormula="C39H66N7O18P3S">
        <annotation xmlns:sbml="http://www.sbml.org/sbml/level3/version1/core">
          <rdf:RDF xmlns:rdf="http://www.w3.org/1999/02/22-rdf-syntax-ns#" xmlns:dcterms="http://purl.org/dc/terms/" xmlns:vCard="http://www.w3.org/2001/vcard-rdf/3.0#" xmlns:vCard4="http://www.w3.org/2006/vcard/ns#" xmlns:bqbiol="http://biomodels.net/biology-qualifiers/" xmlns:bqmodel="http://biomodels.net/model-qualifiers/">
            <rdf:Description rdf:about="#M_m00793c__91__c__93__">
              <bqbiol:is>
                <rdf:Bag>
                  <rdf:li rdf:resource="http://identifiers.org/metanetx.chemical/MNXM1309"/>
                  <rdf:li rdf:resource="http://identifiers.org/pubchem.compound/24906329"/>
                </rdf:Bag>
              </bqbiol:is>
              <bqbiol:hasProperty>
                <rdf:Bag>
                  <rdf:li rdf:resource="http://identifiers.org/sbo/SBO:0000247"/>
                </rdf:Bag>
              </bqbiol:hasProperty>
            </rdf:Description>
          </rdf:RDF>
        </annotation>
      </species>
      <species metaid="M_m00795m__91__m__93__" sboTerm="SBO:0000247" id="M_m00795m__91__m__93__" name="3-hydroxypentadecanoyl-CoA" compartment="m" hasOnlySubstanceUnits="false" boundaryCondition="false" constant="false" fbc:charge="-4" fbc:chemicalFormula="C36H60N7O18P3S">
        <annotation xmlns:sbml="http://www.sbml.org/sbml/level3/version1/core">
          <rdf:RDF xmlns:rdf="http://www.w3.org/1999/02/22-rdf-syntax-ns#" xmlns:dcterms="http://purl.org/dc/terms/" xmlns:vCard="http://www.w3.org/2001/vcard-rdf/3.0#" xmlns:vCard4="http://www.w3.org/2006/vcard/ns#" xmlns:bqbiol="http://biomodels.net/biology-qualifiers/" xmlns:bqmodel="http://biomodels.net/model-qualifiers/">
            <rdf:Description rdf:about="#M_m00795m__91__m__93__">
              <bqbiol:hasProperty>
                <rdf:Bag>
                  <rdf:li rdf:resource="http://identifiers.org/sbo/SBO:0000247"/>
                </rdf:Bag>
              </bqbiol:hasProperty>
            </rdf:Description>
          </rdf:RDF>
        </annotation>
      </species>
      <species metaid="M_m00799m__91__m__93__" sboTerm="SBO:0000247" id="M_m00799m__91__m__93__" name="3-hydroxypropionyl-CoA" compartment="m" hasOnlySubstanceUnits="false" boundaryCondition="false" constant="false" fbc:charge="-4" fbc:chemicalFormula="C24H36N7O18P3S">
        <annotation xmlns:sbml="http://www.sbml.org/sbml/level3/version1/core">
          <rdf:RDF xmlns:rdf="http://www.w3.org/1999/02/22-rdf-syntax-ns#" xmlns:dcterms="http://purl.org/dc/terms/" xmlns:vCard="http://www.w3.org/2001/vcard-rdf/3.0#" xmlns:vCard4="http://www.w3.org/2006/vcard/ns#" xmlns:bqbiol="http://biomodels.net/biology-qualifiers/" xmlns:bqmodel="http://biomodels.net/model-qualifiers/">
            <rdf:Description rdf:about="#M_m00799m__91__m__93__">
              <bqbiol:is>
                <rdf:Bag>
                  <rdf:li rdf:resource="http://identifiers.org/bigg.metabolite/3hpcoa"/>
                  <rdf:li rdf:resource="http://identifiers.org/chebi/CHEBI:27762"/>
                  <rdf:li rdf:resource="http://identifiers.org/kegg.compound/C05668"/>
                  <rdf:li rdf:resource="http://identifiers.org/metanetx.chemical/MNXM1263"/>
                  <rdf:li rdf:resource="http://identifiers.org/pubchem.compound/440753"/>
                </rdf:Bag>
              </bqbiol:is>
              <bqbiol:hasProperty>
                <rdf:Bag>
                  <rdf:li rdf:resource="http://identifiers.org/sbo/SBO:0000247"/>
                </rdf:Bag>
              </bqbiol:hasProperty>
            </rdf:Description>
          </rdf:RDF>
        </annotation>
      </species>
      <species metaid="M_m00800c__91__c__93__" sboTerm="SBO:0000247" id="M_m00800c__91__c__93__" name="3-hydroxytetracosanoyl-CoA" compartment="c" hasOnlySubstanceUnits="false" boundaryCondition="false" constant="false" fbc:charge="-4" fbc:chemicalFormula="C45H78N7O18P3S">
        <annotation xmlns:sbml="http://www.sbml.org/sbml/level3/version1/core">
          <rdf:RDF xmlns:rdf="http://www.w3.org/1999/02/22-rdf-syntax-ns#" xmlns:dcterms="http://purl.org/dc/terms/" xmlns:vCard="http://www.w3.org/2001/vcard-rdf/3.0#" xmlns:vCard4="http://www.w3.org/2006/vcard/ns#" xmlns:bqbiol="http://biomodels.net/biology-qualifiers/" xmlns:bqmodel="http://biomodels.net/model-qualifiers/">
            <rdf:Description rdf:about="#M_m00800c__91__c__93__">
              <bqbiol:is>
                <rdf:Bag>
                  <rdf:li rdf:resource="http://identifiers.org/metanetx.chemical/MNXM163185"/>
                  <rdf:li rdf:resource="http://identifiers.org/pubchem.compound/25229585"/>
                </rdf:Bag>
              </bqbiol:is>
              <bqbiol:hasProperty>
                <rdf:Bag>
                  <rdf:li rdf:resource="http://identifiers.org/sbo/SBO:0000247"/>
                </rdf:Bag>
              </bqbiol:hasProperty>
            </rdf:Description>
          </rdf:RDF>
        </annotation>
      </species>
      <species metaid="M_m00802c__91__c__93__" sboTerm="SBO:0000247" id="M_m00802c__91__c__93__" name="3-hydroxytricosanoyl-CoA" compartment="c" hasOnlySubstanceUnits="false" boundaryCondition="false" constant="false" fbc:charge="-4" fbc:chemicalFormula="C44H76N7O18P3S">
        <annotation xmlns:sbml="http://www.sbml.org/sbml/level3/version1/core">
          <rdf:RDF xmlns:rdf="http://www.w3.org/1999/02/22-rdf-syntax-ns#" xmlns:dcterms="http://purl.org/dc/terms/" xmlns:vCard="http://www.w3.org/2001/vcard-rdf/3.0#" xmlns:vCard4="http://www.w3.org/2006/vcard/ns#" xmlns:bqbiol="http://biomodels.net/biology-qualifiers/" xmlns:bqmodel="http://biomodels.net/model-qualifiers/">
            <rdf:Description rdf:about="#M_m00802c__91__c__93__">
              <bqbiol:hasProperty>
                <rdf:Bag>
                  <rdf:li rdf:resource="http://identifiers.org/sbo/SBO:0000247"/>
                </rdf:Bag>
              </bqbiol:hasProperty>
            </rdf:Description>
          </rdf:RDF>
        </annotation>
      </species>
      <species metaid="M_m00804m__91__m__93__" sboTerm="SBO:0000247" id="M_m00804m__91__m__93__" name="3-hydroxytridecanoyl-CoA" compartment="m" hasOnlySubstanceUnits="false" boundaryCondition="false" constant="false" fbc:charge="-4" fbc:chemicalFormula="C34H56N7O18P3S">
        <annotation xmlns:sbml="http://www.sbml.org/sbml/level3/version1/core">
          <rdf:RDF xmlns:rdf="http://www.w3.org/1999/02/22-rdf-syntax-ns#" xmlns:dcterms="http://purl.org/dc/terms/" xmlns:vCard="http://www.w3.org/2001/vcard-rdf/3.0#" xmlns:vCard4="http://www.w3.org/2006/vcard/ns#" xmlns:bqbiol="http://biomodels.net/biology-qualifiers/" xmlns:bqmodel="http://biomodels.net/model-qualifiers/">
            <rdf:Description rdf:about="#M_m00804m__91__m__93__">
              <bqbiol:hasProperty>
                <rdf:Bag>
                  <rdf:li rdf:resource="http://identifiers.org/sbo/SBO:0000247"/>
                </rdf:Bag>
              </bqbiol:hasProperty>
            </rdf:Description>
          </rdf:RDF>
        </annotation>
      </species>
      <species metaid="M_m00807c__91__c__93__" sboTerm="SBO:0000247" id="M_m00807c__91__c__93__" name="3-iodo-L-tyrosine" compartment="c" hasOnlySubstanceUnits="false" boundaryCondition="false" constant="false" fbc:charge="0" fbc:chemicalFormula="C9H10INO3">
        <annotation xmlns:sbml="http://www.sbml.org/sbml/level3/version1/core">
          <rdf:RDF xmlns:rdf="http://www.w3.org/1999/02/22-rdf-syntax-ns#" xmlns:dcterms="http://purl.org/dc/terms/" xmlns:vCard="http://www.w3.org/2001/vcard-rdf/3.0#" xmlns:vCard4="http://www.w3.org/2006/vcard/ns#" xmlns:bqbiol="http://biomodels.net/biology-qualifiers/" xmlns:bqmodel="http://biomodels.net/model-qualifiers/">
            <rdf:Description rdf:about="#M_m00807c__91__c__93__">
              <bqbiol:is>
                <rdf:Bag>
                  <rdf:li rdf:resource="http://identifiers.org/bigg.metabolite/3ityr__L"/>
                  <rdf:li rdf:resource="http://identifiers.org/chebi/CHEBI:27847"/>
                  <rdf:li rdf:resource="http://identifiers.org/kegg.compound/C02515"/>
                  <rdf:li rdf:resource="http://identifiers.org/metanetx.chemical/MNXM666"/>
                  <rdf:li rdf:resource="http://identifiers.org/pubchem.compound/439744"/>
                </rdf:Bag>
              </bqbiol:is>
              <bqbiol:hasProperty>
                <rdf:Bag>
                  <rdf:li rdf:resource="http://identifiers.org/sbo/SBO:0000247"/>
                </rdf:Bag>
              </bqbiol:hasProperty>
            </rdf:Description>
          </rdf:RDF>
        </annotation>
      </species>
      <species metaid="M_m00809c__91__c__93__" sboTerm="SBO:0000247" id="M_m00809c__91__c__93__" name="3-keto-4-methylzymosterol" compartment="c" hasOnlySubstanceUnits="false" boundaryCondition="false" constant="false" fbc:charge="0" fbc:chemicalFormula="C28H44O">
        <annotation xmlns:sbml="http://www.sbml.org/sbml/level3/version1/core">
          <rdf:RDF xmlns:rdf="http://www.w3.org/1999/02/22-rdf-syntax-ns#" xmlns:dcterms="http://purl.org/dc/terms/" xmlns:vCard="http://www.w3.org/2001/vcard-rdf/3.0#" xmlns:vCard4="http://www.w3.org/2006/vcard/ns#" xmlns:bqbiol="http://biomodels.net/biology-qualifiers/" xmlns:bqmodel="http://biomodels.net/model-qualifiers/">
            <rdf:Description rdf:about="#M_m00809c__91__c__93__">
              <bqbiol:is>
                <rdf:Bag>
                  <rdf:li rdf:resource="http://identifiers.org/bigg.metabolite/4mzym_int2"/>
                  <rdf:li rdf:resource="http://identifiers.org/lipidmaps/LMST01010167"/>
                  <rdf:li rdf:resource="http://identifiers.org/chebi/CHEBI:50593"/>
                  <rdf:li rdf:resource="http://identifiers.org/kegg.compound/C15816"/>
                  <rdf:li rdf:resource="http://identifiers.org/metanetx.chemical/MNXM162901"/>
                  <rdf:li rdf:resource="http://identifiers.org/metanetx.chemical/MNXM36392"/>
                  <rdf:li rdf:resource="http://identifiers.org/metanetx.chemical/MNXM8744"/>
                </rdf:Bag>
              </bqbiol:is>
              <bqbiol:hasProperty>
                <rdf:Bag>
                  <rdf:li rdf:resource="http://identifiers.org/sbo/SBO:0000247"/>
                </rdf:Bag>
              </bqbiol:hasProperty>
            </rdf:Description>
          </rdf:RDF>
        </annotation>
      </species>
      <species metaid="M_m00810s__91__s__93__" sboTerm="SBO:0000247" id="M_m00810s__91__s__93__" name="3-keto-beta-D-galactose" compartment="s" hasOnlySubstanceUnits="false" boundaryCondition="false" constant="false" fbc:charge="0" fbc:chemicalFormula="C6H10O6">
        <annotation xmlns:sbml="http://www.sbml.org/sbml/level3/version1/core">
          <rdf:RDF xmlns:rdf="http://www.w3.org/1999/02/22-rdf-syntax-ns#" xmlns:dcterms="http://purl.org/dc/terms/" xmlns:vCard="http://www.w3.org/2001/vcard-rdf/3.0#" xmlns:vCard4="http://www.w3.org/2006/vcard/ns#" xmlns:bqbiol="http://biomodels.net/biology-qualifiers/" xmlns:bqmodel="http://biomodels.net/model-qualifiers/">
            <rdf:Description rdf:about="#M_m00810s__91__s__93__">
              <bqbiol:is>
                <rdf:Bag>
                  <rdf:li rdf:resource="http://identifiers.org/chebi/CHEBI:27453"/>
                  <rdf:li rdf:resource="http://identifiers.org/kegg.compound/C05394"/>
                  <rdf:li rdf:resource="http://identifiers.org/metanetx.chemical/MNXM4339"/>
                  <rdf:li rdf:resource="http://identifiers.org/pubchem.compound/440653"/>
                </rdf:Bag>
              </bqbiol:is>
              <bqbiol:hasProperty>
                <rdf:Bag>
                  <rdf:li rdf:resource="http://identifiers.org/sbo/SBO:0000247"/>
                </rdf:Bag>
              </bqbiol:hasProperty>
            </rdf:Description>
          </rdf:RDF>
        </annotation>
      </species>
      <species metaid="M_m00811c__91__c__93__" sboTerm="SBO:0000247" id="M_m00811c__91__c__93__" name="3-keto-eicosa-8,11,14,17-all-cis-tetraenoyl-CoA" compartment="c" hasOnlySubstanceUnits="false" boundaryCondition="false" constant="false" fbc:charge="-4" fbc:chemicalFormula="C41H60N7O18P3S">
        <annotation xmlns:sbml="http://www.sbml.org/sbml/level3/version1/core">
          <rdf:RDF xmlns:rdf="http://www.w3.org/1999/02/22-rdf-syntax-ns#" xmlns:dcterms="http://purl.org/dc/terms/" xmlns:vCard="http://www.w3.org/2001/vcard-rdf/3.0#" xmlns:vCard4="http://www.w3.org/2006/vcard/ns#" xmlns:bqbiol="http://biomodels.net/biology-qualifiers/" xmlns:bqmodel="http://biomodels.net/model-qualifiers/">
            <rdf:Description rdf:about="#M_m00811c__91__c__93__">
              <bqbiol:is>
                <rdf:Bag>
                  <rdf:li rdf:resource="http://identifiers.org/metanetx.chemical/MNXM164249"/>
                </rdf:Bag>
              </bqbiol:is>
              <bqbiol:hasProperty>
                <rdf:Bag>
                  <rdf:li rdf:resource="http://identifiers.org/sbo/SBO:0000247"/>
                </rdf:Bag>
              </bqbiol:hasProperty>
            </rdf:Description>
          </rdf:RDF>
        </annotation>
      </species>
      <species metaid="M_m00812s__91__s__93__" sboTerm="SBO:0000247" id="M_m00812s__91__s__93__" name="3-ketolactose" compartment="s" hasOnlySubstanceUnits="false" boundaryCondition="false" constant="false" fbc:charge="0" fbc:chemicalFormula="C12H20O11">
        <annotation xmlns:sbml="http://www.sbml.org/sbml/level3/version1/core">
          <rdf:RDF xmlns:rdf="http://www.w3.org/1999/02/22-rdf-syntax-ns#" xmlns:dcterms="http://purl.org/dc/terms/" xmlns:vCard="http://www.w3.org/2001/vcard-rdf/3.0#" xmlns:vCard4="http://www.w3.org/2006/vcard/ns#" xmlns:bqbiol="http://biomodels.net/biology-qualifiers/" xmlns:bqmodel="http://biomodels.net/model-qualifiers/">
            <rdf:Description rdf:about="#M_m00812s__91__s__93__">
              <bqbiol:is>
                <rdf:Bag>
                  <rdf:li rdf:resource="http://identifiers.org/kegg.compound/C05403"/>
                  <rdf:li rdf:resource="http://identifiers.org/metanetx.chemical/MNXM36578"/>
                </rdf:Bag>
              </bqbiol:is>
              <bqbiol:hasProperty>
                <rdf:Bag>
                  <rdf:li rdf:resource="http://identifiers.org/sbo/SBO:0000247"/>
                </rdf:Bag>
              </bqbiol:hasProperty>
            </rdf:Description>
          </rdf:RDF>
        </annotation>
      </species>
      <species metaid="M_m00815c__91__c__93__" sboTerm="SBO:0000247" id="M_m00815c__91__c__93__" name="3-mercaptolactate" compartment="c" hasOnlySubstanceUnits="false" boundaryCondition="false" constant="false" fbc:charge="-1" fbc:chemicalFormula="C3H5O3S">
        <annotation xmlns:sbml="http://www.sbml.org/sbml/level3/version1/core">
          <rdf:RDF xmlns:rdf="http://www.w3.org/1999/02/22-rdf-syntax-ns#" xmlns:dcterms="http://purl.org/dc/terms/" xmlns:vCard="http://www.w3.org/2001/vcard-rdf/3.0#" xmlns:vCard4="http://www.w3.org/2006/vcard/ns#" xmlns:bqbiol="http://biomodels.net/biology-qualifiers/" xmlns:bqmodel="http://biomodels.net/model-qualifiers/">
            <rdf:Description rdf:about="#M_m00815c__91__c__93__">
              <bqbiol:is>
                <rdf:Bag>
                  <rdf:li rdf:resource="http://identifiers.org/bigg.metabolite/mercplac"/>
                  <rdf:li rdf:resource="http://identifiers.org/chebi/CHEBI:28580"/>
                  <rdf:li rdf:resource="http://identifiers.org/kegg.compound/C05823"/>
                  <rdf:li rdf:resource="http://identifiers.org/metanetx.chemical/MNXM6822"/>
                  <rdf:li rdf:resource="http://identifiers.org/metanetx.chemical/MNXM91416"/>
                  <rdf:li rdf:resource="http://identifiers.org/pubchem.compound/160645"/>
                </rdf:Bag>
              </bqbiol:is>
              <bqbiol:hasProperty>
                <rdf:Bag>
                  <rdf:li rdf:resource="http://identifiers.org/sbo/SBO:0000247"/>
                </rdf:Bag>
              </bqbiol:hasProperty>
            </rdf:Description>
          </rdf:RDF>
        </annotation>
      </species>
      <species metaid="M_m00816c__91__c__93__" sboTerm="SBO:0000247" id="M_m00816c__91__c__93__" name="3-mercaptolactate-cysteine-disulfide" compartment="c" hasOnlySubstanceUnits="false" boundaryCondition="false" constant="false" fbc:charge="-1" fbc:chemicalFormula="C6H10O5S2N">
        <annotation xmlns:sbml="http://www.sbml.org/sbml/level3/version1/core">
          <rdf:RDF xmlns:rdf="http://www.w3.org/1999/02/22-rdf-syntax-ns#" xmlns:dcterms="http://purl.org/dc/terms/" xmlns:vCard="http://www.w3.org/2001/vcard-rdf/3.0#" xmlns:vCard4="http://www.w3.org/2006/vcard/ns#" xmlns:bqbiol="http://biomodels.net/biology-qualifiers/" xmlns:bqmodel="http://biomodels.net/model-qualifiers/">
            <rdf:Description rdf:about="#M_m00816c__91__c__93__">
              <bqbiol:is>
                <rdf:Bag>
                  <rdf:li rdf:resource="http://identifiers.org/bigg.metabolite/mercplaccys"/>
                  <rdf:li rdf:resource="http://identifiers.org/hmdb/HMDB06512"/>
                  <rdf:li rdf:resource="http://identifiers.org/metanetx.chemical/MNXM10053"/>
                  <rdf:li rdf:resource="http://identifiers.org/pubchem.compound/193536"/>
                </rdf:Bag>
              </bqbiol:is>
              <bqbiol:hasProperty>
                <rdf:Bag>
                  <rdf:li rdf:resource="http://identifiers.org/sbo/SBO:0000247"/>
                </rdf:Bag>
              </bqbiol:hasProperty>
            </rdf:Description>
          </rdf:RDF>
        </annotation>
      </species>
      <species metaid="M_m00816s__91__s__93__" sboTerm="SBO:0000247" id="M_m00816s__91__s__93__" name="3-mercaptolactate-cysteine-disulfide" compartment="s" hasOnlySubstanceUnits="false" boundaryCondition="false" constant="false" fbc:charge="-1" fbc:chemicalFormula="C6H10O5S2N">
        <annotation xmlns:sbml="http://www.sbml.org/sbml/level3/version1/core">
          <rdf:RDF xmlns:rdf="http://www.w3.org/1999/02/22-rdf-syntax-ns#" xmlns:dcterms="http://purl.org/dc/terms/" xmlns:vCard="http://www.w3.org/2001/vcard-rdf/3.0#" xmlns:vCard4="http://www.w3.org/2006/vcard/ns#" xmlns:bqbiol="http://biomodels.net/biology-qualifiers/" xmlns:bqmodel="http://biomodels.net/model-qualifiers/">
            <rdf:Description rdf:about="#M_m00816s__91__s__93__">
              <bqbiol:is>
                <rdf:Bag>
                  <rdf:li rdf:resource="http://identifiers.org/bigg.metabolite/mercplaccys"/>
                  <rdf:li rdf:resource="http://identifiers.org/hmdb/HMDB06512"/>
                  <rdf:li rdf:resource="http://identifiers.org/metanetx.chemical/MNXM10053"/>
                  <rdf:li rdf:resource="http://identifiers.org/pubchem.compound/193536"/>
                </rdf:Bag>
              </bqbiol:is>
              <bqbiol:hasProperty>
                <rdf:Bag>
                  <rdf:li rdf:resource="http://identifiers.org/sbo/SBO:0000247"/>
                </rdf:Bag>
              </bqbiol:hasProperty>
            </rdf:Description>
          </rdf:RDF>
        </annotation>
      </species>
      <species metaid="M_m00817m__91__m__93__" sboTerm="SBO:0000247" id="M_m00817m__91__m__93__" name="3-methoxy-4-hydroxy-5-all-trans-decaprenylbenzoate" compartment="m" hasOnlySubstanceUnits="false" boundaryCondition="false" constant="false" fbc:charge="-1" fbc:chemicalFormula="C58H87O4">
        <annotation xmlns:sbml="http://www.sbml.org/sbml/level3/version1/core">
          <rdf:RDF xmlns:rdf="http://www.w3.org/1999/02/22-rdf-syntax-ns#" xmlns:dcterms="http://purl.org/dc/terms/" xmlns:vCard="http://www.w3.org/2001/vcard-rdf/3.0#" xmlns:vCard4="http://www.w3.org/2006/vcard/ns#" xmlns:bqbiol="http://biomodels.net/biology-qualifiers/" xmlns:bqmodel="http://biomodels.net/model-qualifiers/">
            <rdf:Description rdf:about="#M_m00817m__91__m__93__">
              <bqbiol:is>
                <rdf:Bag>
                  <rdf:li rdf:resource="http://identifiers.org/bigg.metabolite/3dpdhb_me"/>
                  <rdf:li rdf:resource="http://identifiers.org/metanetx.chemical/MNXM5516"/>
                  <rdf:li rdf:resource="http://identifiers.org/metanetx.chemical/MNXM91944"/>
                </rdf:Bag>
              </bqbiol:is>
              <bqbiol:hasProperty>
                <rdf:Bag>
                  <rdf:li rdf:resource="http://identifiers.org/sbo/SBO:0000247"/>
                </rdf:Bag>
              </bqbiol:hasProperty>
            </rdf:Description>
          </rdf:RDF>
        </annotation>
      </species>
      <species metaid="M_m00821c__91__c__93__" sboTerm="SBO:0000247" id="M_m00821c__91__c__93__" name="3-methoxytyramine" compartment="c" hasOnlySubstanceUnits="false" boundaryCondition="false" constant="false" fbc:charge="1" fbc:chemicalFormula="C9H14NO2">
        <annotation xmlns:sbml="http://www.sbml.org/sbml/level3/version1/core">
          <rdf:RDF xmlns:rdf="http://www.w3.org/1999/02/22-rdf-syntax-ns#" xmlns:dcterms="http://purl.org/dc/terms/" xmlns:vCard="http://www.w3.org/2001/vcard-rdf/3.0#" xmlns:vCard4="http://www.w3.org/2006/vcard/ns#" xmlns:bqbiol="http://biomodels.net/biology-qualifiers/" xmlns:bqmodel="http://biomodels.net/model-qualifiers/">
            <rdf:Description rdf:about="#M_m00821c__91__c__93__">
              <bqbiol:is>
                <rdf:Bag>
                  <rdf:li rdf:resource="http://identifiers.org/bigg.metabolite/3moxtyr"/>
                  <rdf:li rdf:resource="http://identifiers.org/chebi/CHEBI:742324"/>
                  <rdf:li rdf:resource="http://identifiers.org/hmdb/HMDB00022"/>
                  <rdf:li rdf:resource="http://identifiers.org/kegg.compound/C05587"/>
                  <rdf:li rdf:resource="http://identifiers.org/metanetx.chemical/MNXM3848"/>
                  <rdf:li rdf:resource="http://identifiers.org/pubchem.compound/1669"/>
                </rdf:Bag>
              </bqbiol:is>
              <bqbiol:hasProperty>
                <rdf:Bag>
                  <rdf:li rdf:resource="http://identifiers.org/sbo/SBO:0000247"/>
                </rdf:Bag>
              </bqbiol:hasProperty>
            </rdf:Description>
          </rdf:RDF>
        </annotation>
      </species>
      <species metaid="M_m00824c__91__c__93__" sboTerm="SBO:0000247" id="M_m00824c__91__c__93__" name="3-methyl-2-oxobutyrate" compartment="c" hasOnlySubstanceUnits="false" boundaryCondition="false" constant="false" fbc:charge="-1" fbc:chemicalFormula="C5H7O3">
        <annotation xmlns:sbml="http://www.sbml.org/sbml/level3/version1/core">
          <rdf:RDF xmlns:rdf="http://www.w3.org/1999/02/22-rdf-syntax-ns#" xmlns:dcterms="http://purl.org/dc/terms/" xmlns:vCard="http://www.w3.org/2001/vcard-rdf/3.0#" xmlns:vCard4="http://www.w3.org/2006/vcard/ns#" xmlns:bqbiol="http://biomodels.net/biology-qualifiers/" xmlns:bqmodel="http://biomodels.net/model-qualifiers/">
            <rdf:Description rdf:about="#M_m00824c__91__c__93__">
              <bqbiol:is>
                <rdf:Bag>
                  <rdf:li rdf:resource="http://identifiers.org/bigg.metabolite/3mob"/>
                  <rdf:li rdf:resource="http://identifiers.org/chebi/CHEBI:16530"/>
                  <rdf:li rdf:resource="http://identifiers.org/hmdb/HMDB00019"/>
                  <rdf:li rdf:resource="http://identifiers.org/kegg.compound/C00141"/>
                  <rdf:li rdf:resource="http://identifiers.org/metanetx.chemical/MNXM238"/>
                  <rdf:li rdf:resource="http://identifiers.org/pubchem.compound/49"/>
                </rdf:Bag>
              </bqbiol:is>
              <bqbiol:hasProperty>
                <rdf:Bag>
                  <rdf:li rdf:resource="http://identifiers.org/sbo/SBO:0000247"/>
                </rdf:Bag>
              </bqbiol:hasProperty>
            </rdf:Description>
          </rdf:RDF>
        </annotation>
      </species>
      <species metaid="M_m00824m__91__m__93__" sboTerm="SBO:0000247" id="M_m00824m__91__m__93__" name="3-methyl-2-oxobutyrate" compartment="m" hasOnlySubstanceUnits="false" boundaryCondition="false" constant="false" fbc:charge="-1" fbc:chemicalFormula="C5H7O3">
        <annotation xmlns:sbml="http://www.sbml.org/sbml/level3/version1/core">
          <rdf:RDF xmlns:rdf="http://www.w3.org/1999/02/22-rdf-syntax-ns#" xmlns:dcterms="http://purl.org/dc/terms/" xmlns:vCard="http://www.w3.org/2001/vcard-rdf/3.0#" xmlns:vCard4="http://www.w3.org/2006/vcard/ns#" xmlns:bqbiol="http://biomodels.net/biology-qualifiers/" xmlns:bqmodel="http://biomodels.net/model-qualifiers/">
            <rdf:Description rdf:about="#M_m00824m__91__m__93__">
              <bqbiol:is>
                <rdf:Bag>
                  <rdf:li rdf:resource="http://identifiers.org/bigg.metabolite/3mob"/>
                  <rdf:li rdf:resource="http://identifiers.org/chebi/CHEBI:16530"/>
                  <rdf:li rdf:resource="http://identifiers.org/hmdb/HMDB00019"/>
                  <rdf:li rdf:resource="http://identifiers.org/kegg.compound/C00141"/>
                  <rdf:li rdf:resource="http://identifiers.org/metanetx.chemical/MNXM238"/>
                  <rdf:li rdf:resource="http://identifiers.org/pubchem.compound/49"/>
                </rdf:Bag>
              </bqbiol:is>
              <bqbiol:hasProperty>
                <rdf:Bag>
                  <rdf:li rdf:resource="http://identifiers.org/sbo/SBO:0000247"/>
                </rdf:Bag>
              </bqbiol:hasProperty>
            </rdf:Description>
          </rdf:RDF>
        </annotation>
      </species>
      <species metaid="M_m00826m__91__m__93__" sboTerm="SBO:0000247" id="M_m00826m__91__m__93__" name="3-methylcrotonyl-CoA" compartment="m" hasOnlySubstanceUnits="false" boundaryCondition="false" constant="false" fbc:charge="-4" fbc:chemicalFormula="C26H38N7O17P3S">
        <annotation xmlns:sbml="http://www.sbml.org/sbml/level3/version1/core">
          <rdf:RDF xmlns:rdf="http://www.w3.org/1999/02/22-rdf-syntax-ns#" xmlns:dcterms="http://purl.org/dc/terms/" xmlns:vCard="http://www.w3.org/2001/vcard-rdf/3.0#" xmlns:vCard4="http://www.w3.org/2006/vcard/ns#" xmlns:bqbiol="http://biomodels.net/biology-qualifiers/" xmlns:bqmodel="http://biomodels.net/model-qualifiers/">
            <rdf:Description rdf:about="#M_m00826m__91__m__93__">
              <bqbiol:is>
                <rdf:Bag>
                  <rdf:li rdf:resource="http://identifiers.org/bigg.metabolite/3mb2coa"/>
                  <rdf:li rdf:resource="http://identifiers.org/chebi/CHEBI:15486"/>
                  <rdf:li rdf:resource="http://identifiers.org/hmdb/HMDB01493"/>
                  <rdf:li rdf:resource="http://identifiers.org/kegg.compound/C03069"/>
                  <rdf:li rdf:resource="http://identifiers.org/metanetx.chemical/MNXM389"/>
                  <rdf:li rdf:resource="http://identifiers.org/pubchem.compound/439869"/>
                </rdf:Bag>
              </bqbiol:is>
              <bqbiol:hasProperty>
                <rdf:Bag>
                  <rdf:li rdf:resource="http://identifiers.org/sbo/SBO:0000247"/>
                </rdf:Bag>
              </bqbiol:hasProperty>
            </rdf:Description>
          </rdf:RDF>
        </annotation>
      </species>
      <species metaid="M_m00828r__91__r__93__" sboTerm="SBO:0000247" id="M_m00828r__91__r__93__" name="3-monoiodo-L-thyronine" compartment="r" hasOnlySubstanceUnits="false" boundaryCondition="false" constant="false" fbc:charge="0" fbc:chemicalFormula="C15H14INO4">
        <annotation xmlns:sbml="http://www.sbml.org/sbml/level3/version1/core">
          <rdf:RDF xmlns:rdf="http://www.w3.org/1999/02/22-rdf-syntax-ns#" xmlns:dcterms="http://purl.org/dc/terms/" xmlns:vCard="http://www.w3.org/2001/vcard-rdf/3.0#" xmlns:vCard4="http://www.w3.org/2006/vcard/ns#" xmlns:bqbiol="http://biomodels.net/biology-qualifiers/" xmlns:bqmodel="http://biomodels.net/model-qualifiers/">
            <rdf:Description rdf:about="#M_m00828r__91__r__93__">
              <bqbiol:is>
                <rdf:Bag>
                  <rdf:li rdf:resource="http://identifiers.org/metanetx.chemical/MNXM169240"/>
                </rdf:Bag>
              </bqbiol:is>
              <bqbiol:hasProperty>
                <rdf:Bag>
                  <rdf:li rdf:resource="http://identifiers.org/sbo/SBO:0000247"/>
                </rdf:Bag>
              </bqbiol:hasProperty>
            </rdf:Description>
          </rdf:RDF>
        </annotation>
      </species>
      <species metaid="M_m00830c__91__c__93__" sboTerm="SBO:0000247" id="M_m00830c__91__c__93__" name="3-O-methyldopa" compartment="c" hasOnlySubstanceUnits="false" boundaryCondition="false" constant="false" fbc:charge="0" fbc:chemicalFormula="C10H13NO4">
        <annotation xmlns:sbml="http://www.sbml.org/sbml/level3/version1/core">
          <rdf:RDF xmlns:rdf="http://www.w3.org/1999/02/22-rdf-syntax-ns#" xmlns:dcterms="http://purl.org/dc/terms/" xmlns:vCard="http://www.w3.org/2001/vcard-rdf/3.0#" xmlns:vCard4="http://www.w3.org/2006/vcard/ns#" xmlns:bqbiol="http://biomodels.net/biology-qualifiers/" xmlns:bqmodel="http://biomodels.net/model-qualifiers/">
            <rdf:Description rdf:about="#M_m00830c__91__c__93__">
              <bqbiol:is>
                <rdf:Bag>
                  <rdf:li rdf:resource="http://identifiers.org/hmdb/HMDB01434"/>
                  <rdf:li rdf:resource="http://identifiers.org/metanetx.chemical/MNXM10073"/>
                  <rdf:li rdf:resource="http://identifiers.org/pubchem.compound/1670"/>
                </rdf:Bag>
              </bqbiol:is>
              <bqbiol:hasProperty>
                <rdf:Bag>
                  <rdf:li rdf:resource="http://identifiers.org/sbo/SBO:0000247"/>
                </rdf:Bag>
              </bqbiol:hasProperty>
            </rdf:Description>
          </rdf:RDF>
        </annotation>
      </species>
      <species metaid="M_m00834m__91__m__93__" sboTerm="SBO:0000247" id="M_m00834m__91__m__93__" name="3-oxo-(6Z,9Z,12Z)-octadecatrienoyl-CoA" compartment="m" hasOnlySubstanceUnits="false" boundaryCondition="false" constant="false" fbc:charge="-4" fbc:chemicalFormula="C39H58N7O18P3S">
        <annotation xmlns:sbml="http://www.sbml.org/sbml/level3/version1/core">
          <rdf:RDF xmlns:rdf="http://www.w3.org/1999/02/22-rdf-syntax-ns#" xmlns:dcterms="http://purl.org/dc/terms/" xmlns:vCard="http://www.w3.org/2001/vcard-rdf/3.0#" xmlns:vCard4="http://www.w3.org/2006/vcard/ns#" xmlns:bqbiol="http://biomodels.net/biology-qualifiers/" xmlns:bqmodel="http://biomodels.net/model-qualifiers/">
            <rdf:Description rdf:about="#M_m00834m__91__m__93__">
              <bqbiol:hasProperty>
                <rdf:Bag>
                  <rdf:li rdf:resource="http://identifiers.org/sbo/SBO:0000247"/>
                </rdf:Bag>
              </bqbiol:hasProperty>
            </rdf:Description>
          </rdf:RDF>
        </annotation>
      </species>
      <species metaid="M_m00835m__91__m__93__" sboTerm="SBO:0000247" id="M_m00835m__91__m__93__" name="3-oxo-10(R)-hydroxy-octadeca-(6E,8E,12Z)-trienoate" compartment="m" hasOnlySubstanceUnits="false" boundaryCondition="false" constant="false" fbc:charge="-1" fbc:chemicalFormula="C18H27O4">
        <annotation xmlns:sbml="http://www.sbml.org/sbml/level3/version1/core">
          <rdf:RDF xmlns:rdf="http://www.w3.org/1999/02/22-rdf-syntax-ns#" xmlns:dcterms="http://purl.org/dc/terms/" xmlns:vCard="http://www.w3.org/2001/vcard-rdf/3.0#" xmlns:vCard4="http://www.w3.org/2006/vcard/ns#" xmlns:bqbiol="http://biomodels.net/biology-qualifiers/" xmlns:bqmodel="http://biomodels.net/model-qualifiers/">
            <rdf:Description rdf:about="#M_m00835m__91__m__93__">
              <bqbiol:is>
                <rdf:Bag>
                  <rdf:li rdf:resource="http://identifiers.org/metanetx.chemical/MNXM163671"/>
                </rdf:Bag>
              </bqbiol:is>
              <bqbiol:hasProperty>
                <rdf:Bag>
                  <rdf:li rdf:resource="http://identifiers.org/sbo/SBO:0000247"/>
                </rdf:Bag>
              </bqbiol:hasProperty>
            </rdf:Description>
          </rdf:RDF>
        </annotation>
      </species>
      <species metaid="M_m00836m__91__m__93__" sboTerm="SBO:0000247" id="M_m00836m__91__m__93__" name="3-oxo-10(R)-hydroxy-octadeca-(6E,8E,12Z)-trienoyl-CoA" compartment="m" hasOnlySubstanceUnits="false" boundaryCondition="false" constant="false" fbc:charge="-4" fbc:chemicalFormula="C39H58N7O19P3S">
        <annotation xmlns:sbml="http://www.sbml.org/sbml/level3/version1/core">
          <rdf:RDF xmlns:rdf="http://www.w3.org/1999/02/22-rdf-syntax-ns#" xmlns:dcterms="http://purl.org/dc/terms/" xmlns:vCard="http://www.w3.org/2001/vcard-rdf/3.0#" xmlns:vCard4="http://www.w3.org/2006/vcard/ns#" xmlns:bqbiol="http://biomodels.net/biology-qualifiers/" xmlns:bqmodel="http://biomodels.net/model-qualifiers/">
            <rdf:Description rdf:about="#M_m00836m__91__m__93__">
              <bqbiol:is>
                <rdf:Bag>
                  <rdf:li rdf:resource="http://identifiers.org/metanetx.chemical/MNXM162902"/>
                </rdf:Bag>
              </bqbiol:is>
              <bqbiol:hasProperty>
                <rdf:Bag>
                  <rdf:li rdf:resource="http://identifiers.org/sbo/SBO:0000247"/>
                </rdf:Bag>
              </bqbiol:hasProperty>
            </rdf:Description>
          </rdf:RDF>
        </annotation>
      </species>
      <species metaid="M_m00837c__91__c__93__" sboTerm="SBO:0000247" id="M_m00837c__91__c__93__" name="3-oxo-10(S)-hydroxy-octadeca-(6E,8E,12Z)-trienoate" compartment="c" hasOnlySubstanceUnits="false" boundaryCondition="false" constant="false" fbc:charge="-1" fbc:chemicalFormula="C18H27O4">
        <annotation xmlns:sbml="http://www.sbml.org/sbml/level3/version1/core">
          <rdf:RDF xmlns:rdf="http://www.w3.org/1999/02/22-rdf-syntax-ns#" xmlns:dcterms="http://purl.org/dc/terms/" xmlns:vCard="http://www.w3.org/2001/vcard-rdf/3.0#" xmlns:vCard4="http://www.w3.org/2006/vcard/ns#" xmlns:bqbiol="http://biomodels.net/biology-qualifiers/" xmlns:bqmodel="http://biomodels.net/model-qualifiers/">
            <rdf:Description rdf:about="#M_m00837c__91__c__93__">
              <bqbiol:is>
                <rdf:Bag>
                  <rdf:li rdf:resource="http://identifiers.org/metanetx.chemical/MNXM163672"/>
                </rdf:Bag>
              </bqbiol:is>
              <bqbiol:hasProperty>
                <rdf:Bag>
                  <rdf:li rdf:resource="http://identifiers.org/sbo/SBO:0000247"/>
                </rdf:Bag>
              </bqbiol:hasProperty>
            </rdf:Description>
          </rdf:RDF>
        </annotation>
      </species>
      <species metaid="M_m00837m__91__m__93__" sboTerm="SBO:0000247" id="M_m00837m__91__m__93__" name="3-oxo-10(S)-hydroxy-octadeca-(6E,8E,12Z)-trienoate" compartment="m" hasOnlySubstanceUnits="false" boundaryCondition="false" constant="false" fbc:charge="-1" fbc:chemicalFormula="C18H27O4">
        <annotation xmlns:sbml="http://www.sbml.org/sbml/level3/version1/core">
          <rdf:RDF xmlns:rdf="http://www.w3.org/1999/02/22-rdf-syntax-ns#" xmlns:dcterms="http://purl.org/dc/terms/" xmlns:vCard="http://www.w3.org/2001/vcard-rdf/3.0#" xmlns:vCard4="http://www.w3.org/2006/vcard/ns#" xmlns:bqbiol="http://biomodels.net/biology-qualifiers/" xmlns:bqmodel="http://biomodels.net/model-qualifiers/">
            <rdf:Description rdf:about="#M_m00837m__91__m__93__">
              <bqbiol:is>
                <rdf:Bag>
                  <rdf:li rdf:resource="http://identifiers.org/metanetx.chemical/MNXM163672"/>
                </rdf:Bag>
              </bqbiol:is>
              <bqbiol:hasProperty>
                <rdf:Bag>
                  <rdf:li rdf:resource="http://identifiers.org/sbo/SBO:0000247"/>
                </rdf:Bag>
              </bqbiol:hasProperty>
            </rdf:Description>
          </rdf:RDF>
        </annotation>
      </species>
      <species metaid="M_m00837p__91__p__93__" sboTerm="SBO:0000247" id="M_m00837p__91__p__93__" name="3-oxo-10(S)-hydroxy-octadeca-(6E,8E,12Z)-trienoate" compartment="p" hasOnlySubstanceUnits="false" boundaryCondition="false" constant="false" fbc:charge="-1" fbc:chemicalFormula="C18H27O4">
        <annotation xmlns:sbml="http://www.sbml.org/sbml/level3/version1/core">
          <rdf:RDF xmlns:rdf="http://www.w3.org/1999/02/22-rdf-syntax-ns#" xmlns:dcterms="http://purl.org/dc/terms/" xmlns:vCard="http://www.w3.org/2001/vcard-rdf/3.0#" xmlns:vCard4="http://www.w3.org/2006/vcard/ns#" xmlns:bqbiol="http://biomodels.net/biology-qualifiers/" xmlns:bqmodel="http://biomodels.net/model-qualifiers/">
            <rdf:Description rdf:about="#M_m00837p__91__p__93__">
              <bqbiol:is>
                <rdf:Bag>
                  <rdf:li rdf:resource="http://identifiers.org/metanetx.chemical/MNXM163672"/>
                </rdf:Bag>
              </bqbiol:is>
              <bqbiol:hasProperty>
                <rdf:Bag>
                  <rdf:li rdf:resource="http://identifiers.org/sbo/SBO:0000247"/>
                </rdf:Bag>
              </bqbiol:hasProperty>
            </rdf:Description>
          </rdf:RDF>
        </annotation>
      </species>
      <species metaid="M_m00838m__91__m__93__" sboTerm="SBO:0000247" id="M_m00838m__91__m__93__" name="3-oxo-10(S)-hydroxy-octadeca-(6E,8E,12Z)-trienoyl-CoA" compartment="m" hasOnlySubstanceUnits="false" boundaryCondition="false" constant="false" fbc:charge="-4" fbc:chemicalFormula="C39H58N7O19P3S">
        <annotation xmlns:sbml="http://www.sbml.org/sbml/level3/version1/core">
          <rdf:RDF xmlns:rdf="http://www.w3.org/1999/02/22-rdf-syntax-ns#" xmlns:dcterms="http://purl.org/dc/terms/" xmlns:vCard="http://www.w3.org/2001/vcard-rdf/3.0#" xmlns:vCard4="http://www.w3.org/2006/vcard/ns#" xmlns:bqbiol="http://biomodels.net/biology-qualifiers/" xmlns:bqmodel="http://biomodels.net/model-qualifiers/">
            <rdf:Description rdf:about="#M_m00838m__91__m__93__">
              <bqbiol:is>
                <rdf:Bag>
                  <rdf:li rdf:resource="http://identifiers.org/metanetx.chemical/MNXM162903"/>
                </rdf:Bag>
              </bqbiol:is>
              <bqbiol:hasProperty>
                <rdf:Bag>
                  <rdf:li rdf:resource="http://identifiers.org/sbo/SBO:0000247"/>
                </rdf:Bag>
              </bqbiol:hasProperty>
            </rdf:Description>
          </rdf:RDF>
        </annotation>
      </species>
      <species metaid="M_m00838p__91__p__93__" sboTerm="SBO:0000247" id="M_m00838p__91__p__93__" name="3-oxo-10(S)-hydroxy-octadeca-(6E,8E,12Z)-trienoyl-CoA" compartment="p" hasOnlySubstanceUnits="false" boundaryCondition="false" constant="false" fbc:charge="-4" fbc:chemicalFormula="C39H58N7O19P3S">
        <annotation xmlns:sbml="http://www.sbml.org/sbml/level3/version1/core">
          <rdf:RDF xmlns:rdf="http://www.w3.org/1999/02/22-rdf-syntax-ns#" xmlns:dcterms="http://purl.org/dc/terms/" xmlns:vCard="http://www.w3.org/2001/vcard-rdf/3.0#" xmlns:vCard4="http://www.w3.org/2006/vcard/ns#" xmlns:bqbiol="http://biomodels.net/biology-qualifiers/" xmlns:bqmodel="http://biomodels.net/model-qualifiers/">
            <rdf:Description rdf:about="#M_m00838p__91__p__93__">
              <bqbiol:is>
                <rdf:Bag>
                  <rdf:li rdf:resource="http://identifiers.org/metanetx.chemical/MNXM162903"/>
                </rdf:Bag>
              </bqbiol:is>
              <bqbiol:hasProperty>
                <rdf:Bag>
                  <rdf:li rdf:resource="http://identifiers.org/sbo/SBO:0000247"/>
                </rdf:Bag>
              </bqbiol:hasProperty>
            </rdf:Description>
          </rdf:RDF>
        </annotation>
      </species>
      <species metaid="M_m00839c__91__c__93__" sboTerm="SBO:0000247" id="M_m00839c__91__c__93__" name="3-oxo-11cis-docosenoyl-CoA" compartment="c" hasOnlySubstanceUnits="false" boundaryCondition="false" constant="false" fbc:charge="-4" fbc:chemicalFormula="C43H70N7O18P3S">
        <annotation xmlns:sbml="http://www.sbml.org/sbml/level3/version1/core">
          <rdf:RDF xmlns:rdf="http://www.w3.org/1999/02/22-rdf-syntax-ns#" xmlns:dcterms="http://purl.org/dc/terms/" xmlns:vCard="http://www.w3.org/2001/vcard-rdf/3.0#" xmlns:vCard4="http://www.w3.org/2006/vcard/ns#" xmlns:bqbiol="http://biomodels.net/biology-qualifiers/" xmlns:bqmodel="http://biomodels.net/model-qualifiers/">
            <rdf:Description rdf:about="#M_m00839c__91__c__93__">
              <bqbiol:hasProperty>
                <rdf:Bag>
                  <rdf:li rdf:resource="http://identifiers.org/sbo/SBO:0000247"/>
                </rdf:Bag>
              </bqbiol:hasProperty>
            </rdf:Description>
          </rdf:RDF>
        </annotation>
      </species>
      <species metaid="M_m00840c__91__c__93__" sboTerm="SBO:0000247" id="M_m00840c__91__c__93__" name="3-oxo-11-cis-eicosenoyl-CoA" compartment="c" hasOnlySubstanceUnits="false" boundaryCondition="false" constant="false" fbc:charge="-4" fbc:chemicalFormula="C41H66N7O18P3S">
        <annotation xmlns:sbml="http://www.sbml.org/sbml/level3/version1/core">
          <rdf:RDF xmlns:rdf="http://www.w3.org/1999/02/22-rdf-syntax-ns#" xmlns:dcterms="http://purl.org/dc/terms/" xmlns:vCard="http://www.w3.org/2001/vcard-rdf/3.0#" xmlns:vCard4="http://www.w3.org/2006/vcard/ns#" xmlns:bqbiol="http://biomodels.net/biology-qualifiers/" xmlns:bqmodel="http://biomodels.net/model-qualifiers/">
            <rdf:Description rdf:about="#M_m00840c__91__c__93__">
              <bqbiol:is>
                <rdf:Bag>
                  <rdf:li rdf:resource="http://identifiers.org/metanetx.chemical/MNXM163188"/>
                </rdf:Bag>
              </bqbiol:is>
              <bqbiol:hasProperty>
                <rdf:Bag>
                  <rdf:li rdf:resource="http://identifiers.org/sbo/SBO:0000247"/>
                </rdf:Bag>
              </bqbiol:hasProperty>
            </rdf:Description>
          </rdf:RDF>
        </annotation>
      </species>
      <species metaid="M_m00840m__91__m__93__" sboTerm="SBO:0000247" id="M_m00840m__91__m__93__" name="3-oxo-11-cis-eicosenoyl-CoA" compartment="m" hasOnlySubstanceUnits="false" boundaryCondition="false" constant="false" fbc:charge="-4" fbc:chemicalFormula="C41H66N7O18P3S">
        <annotation xmlns:sbml="http://www.sbml.org/sbml/level3/version1/core">
          <rdf:RDF xmlns:rdf="http://www.w3.org/1999/02/22-rdf-syntax-ns#" xmlns:dcterms="http://purl.org/dc/terms/" xmlns:vCard="http://www.w3.org/2001/vcard-rdf/3.0#" xmlns:vCard4="http://www.w3.org/2006/vcard/ns#" xmlns:bqbiol="http://biomodels.net/biology-qualifiers/" xmlns:bqmodel="http://biomodels.net/model-qualifiers/">
            <rdf:Description rdf:about="#M_m00840m__91__m__93__">
              <bqbiol:is>
                <rdf:Bag>
                  <rdf:li rdf:resource="http://identifiers.org/metanetx.chemical/MNXM163188"/>
                </rdf:Bag>
              </bqbiol:is>
              <bqbiol:hasProperty>
                <rdf:Bag>
                  <rdf:li rdf:resource="http://identifiers.org/sbo/SBO:0000247"/>
                </rdf:Bag>
              </bqbiol:hasProperty>
            </rdf:Description>
          </rdf:RDF>
        </annotation>
      </species>
      <species metaid="M_m00841m__91__m__93__" sboTerm="SBO:0000247" id="M_m00841m__91__m__93__" name="3-oxo-11-cis-octadecenoyl-CoA" compartment="m" hasOnlySubstanceUnits="false" boundaryCondition="false" constant="false" fbc:charge="-4" fbc:chemicalFormula="C39H62N7O18P3S">
        <annotation xmlns:sbml="http://www.sbml.org/sbml/level3/version1/core">
          <rdf:RDF xmlns:rdf="http://www.w3.org/1999/02/22-rdf-syntax-ns#" xmlns:dcterms="http://purl.org/dc/terms/" xmlns:vCard="http://www.w3.org/2001/vcard-rdf/3.0#" xmlns:vCard4="http://www.w3.org/2006/vcard/ns#" xmlns:bqbiol="http://biomodels.net/biology-qualifiers/" xmlns:bqmodel="http://biomodels.net/model-qualifiers/">
            <rdf:Description rdf:about="#M_m00841m__91__m__93__">
              <bqbiol:is>
                <rdf:Bag>
                  <rdf:li rdf:resource="http://identifiers.org/metanetx.chemical/MNXM146084"/>
                </rdf:Bag>
              </bqbiol:is>
              <bqbiol:hasProperty>
                <rdf:Bag>
                  <rdf:li rdf:resource="http://identifiers.org/sbo/SBO:0000247"/>
                </rdf:Bag>
              </bqbiol:hasProperty>
            </rdf:Description>
          </rdf:RDF>
        </annotation>
      </species>
      <species metaid="M_m00841p__91__p__93__" sboTerm="SBO:0000247" id="M_m00841p__91__p__93__" name="3-oxo-11-cis-octadecenoyl-CoA" compartment="p" hasOnlySubstanceUnits="false" boundaryCondition="false" constant="false" fbc:charge="-4" fbc:chemicalFormula="C39H62N7O18P3S">
        <annotation xmlns:sbml="http://www.sbml.org/sbml/level3/version1/core">
          <rdf:RDF xmlns:rdf="http://www.w3.org/1999/02/22-rdf-syntax-ns#" xmlns:dcterms="http://purl.org/dc/terms/" xmlns:vCard="http://www.w3.org/2001/vcard-rdf/3.0#" xmlns:vCard4="http://www.w3.org/2006/vcard/ns#" xmlns:bqbiol="http://biomodels.net/biology-qualifiers/" xmlns:bqmodel="http://biomodels.net/model-qualifiers/">
            <rdf:Description rdf:about="#M_m00841p__91__p__93__">
              <bqbiol:is>
                <rdf:Bag>
                  <rdf:li rdf:resource="http://identifiers.org/metanetx.chemical/MNXM146084"/>
                </rdf:Bag>
              </bqbiol:is>
              <bqbiol:hasProperty>
                <rdf:Bag>
                  <rdf:li rdf:resource="http://identifiers.org/sbo/SBO:0000247"/>
                </rdf:Bag>
              </bqbiol:hasProperty>
            </rdf:Description>
          </rdf:RDF>
        </annotation>
      </species>
      <species metaid="M_m00842c__91__c__93__" sboTerm="SBO:0000247" id="M_m00842c__91__c__93__" name="3-oxo-13cis-docosenoyl-CoA" compartment="c" hasOnlySubstanceUnits="false" boundaryCondition="false" constant="false" fbc:charge="-4" fbc:chemicalFormula="C43H70N7O18P3S">
        <annotation xmlns:sbml="http://www.sbml.org/sbml/level3/version1/core">
          <rdf:RDF xmlns:rdf="http://www.w3.org/1999/02/22-rdf-syntax-ns#" xmlns:dcterms="http://purl.org/dc/terms/" xmlns:vCard="http://www.w3.org/2001/vcard-rdf/3.0#" xmlns:vCard4="http://www.w3.org/2006/vcard/ns#" xmlns:bqbiol="http://biomodels.net/biology-qualifiers/" xmlns:bqmodel="http://biomodels.net/model-qualifiers/">
            <rdf:Description rdf:about="#M_m00842c__91__c__93__">
              <bqbiol:is>
                <rdf:Bag>
                  <rdf:li rdf:resource="http://identifiers.org/metanetx.chemical/MNXM163189"/>
                </rdf:Bag>
              </bqbiol:is>
              <bqbiol:hasProperty>
                <rdf:Bag>
                  <rdf:li rdf:resource="http://identifiers.org/sbo/SBO:0000247"/>
                </rdf:Bag>
              </bqbiol:hasProperty>
            </rdf:Description>
          </rdf:RDF>
        </annotation>
      </species>
      <species metaid="M_m00842m__91__m__93__" sboTerm="SBO:0000247" id="M_m00842m__91__m__93__" name="3-oxo-13cis-docosenoyl-CoA" compartment="m" hasOnlySubstanceUnits="false" boundaryCondition="false" constant="false" fbc:charge="-4" fbc:chemicalFormula="C43H70N7O18P3S">
        <annotation xmlns:sbml="http://www.sbml.org/sbml/level3/version1/core">
          <rdf:RDF xmlns:rdf="http://www.w3.org/1999/02/22-rdf-syntax-ns#" xmlns:dcterms="http://purl.org/dc/terms/" xmlns:vCard="http://www.w3.org/2001/vcard-rdf/3.0#" xmlns:vCard4="http://www.w3.org/2006/vcard/ns#" xmlns:bqbiol="http://biomodels.net/biology-qualifiers/" xmlns:bqmodel="http://biomodels.net/model-qualifiers/">
            <rdf:Description rdf:about="#M_m00842m__91__m__93__">
              <bqbiol:is>
                <rdf:Bag>
                  <rdf:li rdf:resource="http://identifiers.org/metanetx.chemical/MNXM163189"/>
                </rdf:Bag>
              </bqbiol:is>
              <bqbiol:hasProperty>
                <rdf:Bag>
                  <rdf:li rdf:resource="http://identifiers.org/sbo/SBO:0000247"/>
                </rdf:Bag>
              </bqbiol:hasProperty>
            </rdf:Description>
          </rdf:RDF>
        </annotation>
      </species>
      <species metaid="M_m00843c__91__c__93__" sboTerm="SBO:0000247" id="M_m00843c__91__c__93__" name="3-oxo-13-cis-eicosenoyl-CoA" compartment="c" hasOnlySubstanceUnits="false" boundaryCondition="false" constant="false" fbc:charge="-4" fbc:chemicalFormula="C41H66N7O18P3S">
        <annotation xmlns:sbml="http://www.sbml.org/sbml/level3/version1/core">
          <rdf:RDF xmlns:rdf="http://www.w3.org/1999/02/22-rdf-syntax-ns#" xmlns:dcterms="http://purl.org/dc/terms/" xmlns:vCard="http://www.w3.org/2001/vcard-rdf/3.0#" xmlns:vCard4="http://www.w3.org/2006/vcard/ns#" xmlns:bqbiol="http://biomodels.net/biology-qualifiers/" xmlns:bqmodel="http://biomodels.net/model-qualifiers/">
            <rdf:Description rdf:about="#M_m00843c__91__c__93__">
              <bqbiol:hasProperty>
                <rdf:Bag>
                  <rdf:li rdf:resource="http://identifiers.org/sbo/SBO:0000247"/>
                </rdf:Bag>
              </bqbiol:hasProperty>
            </rdf:Description>
          </rdf:RDF>
        </annotation>
      </species>
      <species metaid="M_m00843m__91__m__93__" sboTerm="SBO:0000247" id="M_m00843m__91__m__93__" name="3-oxo-13-cis-eicosenoyl-CoA" compartment="m" hasOnlySubstanceUnits="false" boundaryCondition="false" constant="false" fbc:charge="-4" fbc:chemicalFormula="C41H66N7O18P3S">
        <annotation xmlns:sbml="http://www.sbml.org/sbml/level3/version1/core">
          <rdf:RDF xmlns:rdf="http://www.w3.org/1999/02/22-rdf-syntax-ns#" xmlns:dcterms="http://purl.org/dc/terms/" xmlns:vCard="http://www.w3.org/2001/vcard-rdf/3.0#" xmlns:vCard4="http://www.w3.org/2006/vcard/ns#" xmlns:bqbiol="http://biomodels.net/biology-qualifiers/" xmlns:bqmodel="http://biomodels.net/model-qualifiers/">
            <rdf:Description rdf:about="#M_m00843m__91__m__93__">
              <bqbiol:hasProperty>
                <rdf:Bag>
                  <rdf:li rdf:resource="http://identifiers.org/sbo/SBO:0000247"/>
                </rdf:Bag>
              </bqbiol:hasProperty>
            </rdf:Description>
          </rdf:RDF>
        </annotation>
      </species>
      <species metaid="M_m00843p__91__p__93__" sboTerm="SBO:0000247" id="M_m00843p__91__p__93__" name="3-oxo-13-cis-eicosenoyl-CoA" compartment="p" hasOnlySubstanceUnits="false" boundaryCondition="false" constant="false" fbc:charge="-4" fbc:chemicalFormula="C41H66N7O18P3S">
        <annotation xmlns:sbml="http://www.sbml.org/sbml/level3/version1/core">
          <rdf:RDF xmlns:rdf="http://www.w3.org/1999/02/22-rdf-syntax-ns#" xmlns:dcterms="http://purl.org/dc/terms/" xmlns:vCard="http://www.w3.org/2001/vcard-rdf/3.0#" xmlns:vCard4="http://www.w3.org/2006/vcard/ns#" xmlns:bqbiol="http://biomodels.net/biology-qualifiers/" xmlns:bqmodel="http://biomodels.net/model-qualifiers/">
            <rdf:Description rdf:about="#M_m00843p__91__p__93__">
              <bqbiol:hasProperty>
                <rdf:Bag>
                  <rdf:li rdf:resource="http://identifiers.org/sbo/SBO:0000247"/>
                </rdf:Bag>
              </bqbiol:hasProperty>
            </rdf:Description>
          </rdf:RDF>
        </annotation>
      </species>
      <species metaid="M_m00846m__91__m__93__" sboTerm="SBO:0000247" id="M_m00846m__91__m__93__" name="3-oxo-5(S),12(R)-dihydroxy-eicosa-8-trans-6,14-cis-trienoyl-CoA" compartment="m" hasOnlySubstanceUnits="false" boundaryCondition="false" constant="false" fbc:charge="-4" fbc:chemicalFormula="C41H62N7O20P3S">
        <annotation xmlns:sbml="http://www.sbml.org/sbml/level3/version1/core">
          <rdf:RDF xmlns:rdf="http://www.w3.org/1999/02/22-rdf-syntax-ns#" xmlns:dcterms="http://purl.org/dc/terms/" xmlns:vCard="http://www.w3.org/2001/vcard-rdf/3.0#" xmlns:vCard4="http://www.w3.org/2006/vcard/ns#" xmlns:bqbiol="http://biomodels.net/biology-qualifiers/" xmlns:bqmodel="http://biomodels.net/model-qualifiers/">
            <rdf:Description rdf:about="#M_m00846m__91__m__93__">
              <bqbiol:is>
                <rdf:Bag>
                  <rdf:li rdf:resource="http://identifiers.org/metanetx.chemical/MNXM91381"/>
                </rdf:Bag>
              </bqbiol:is>
              <bqbiol:hasProperty>
                <rdf:Bag>
                  <rdf:li rdf:resource="http://identifiers.org/sbo/SBO:0000247"/>
                </rdf:Bag>
              </bqbiol:hasProperty>
            </rdf:Description>
          </rdf:RDF>
        </annotation>
      </species>
      <species metaid="M_m00846p__91__p__93__" sboTerm="SBO:0000247" id="M_m00846p__91__p__93__" name="3-oxo-5(S),12(R)-dihydroxy-eicosa-8-trans-6,14-cis-trienoyl-CoA" compartment="p" hasOnlySubstanceUnits="false" boundaryCondition="false" constant="false" fbc:charge="-4" fbc:chemicalFormula="C41H62N7O20P3S">
        <annotation xmlns:sbml="http://www.sbml.org/sbml/level3/version1/core">
          <rdf:RDF xmlns:rdf="http://www.w3.org/1999/02/22-rdf-syntax-ns#" xmlns:dcterms="http://purl.org/dc/terms/" xmlns:vCard="http://www.w3.org/2001/vcard-rdf/3.0#" xmlns:vCard4="http://www.w3.org/2006/vcard/ns#" xmlns:bqbiol="http://biomodels.net/biology-qualifiers/" xmlns:bqmodel="http://biomodels.net/model-qualifiers/">
            <rdf:Description rdf:about="#M_m00846p__91__p__93__">
              <bqbiol:is>
                <rdf:Bag>
                  <rdf:li rdf:resource="http://identifiers.org/metanetx.chemical/MNXM91381"/>
                </rdf:Bag>
              </bqbiol:is>
              <bqbiol:hasProperty>
                <rdf:Bag>
                  <rdf:li rdf:resource="http://identifiers.org/sbo/SBO:0000247"/>
                </rdf:Bag>
              </bqbiol:hasProperty>
            </rdf:Description>
          </rdf:RDF>
        </annotation>
      </species>
      <species metaid="M_m00847m__91__m__93__" sboTerm="SBO:0000247" id="M_m00847m__91__m__93__" name="3-oxo-6(R)-hydroxy-tetradec-8-cis-enoate" compartment="m" hasOnlySubstanceUnits="false" boundaryCondition="false" constant="false" fbc:charge="-1" fbc:chemicalFormula="C14H23O4">
        <annotation xmlns:sbml="http://www.sbml.org/sbml/level3/version1/core">
          <rdf:RDF xmlns:rdf="http://www.w3.org/1999/02/22-rdf-syntax-ns#" xmlns:dcterms="http://purl.org/dc/terms/" xmlns:vCard="http://www.w3.org/2001/vcard-rdf/3.0#" xmlns:vCard4="http://www.w3.org/2006/vcard/ns#" xmlns:bqbiol="http://biomodels.net/biology-qualifiers/" xmlns:bqmodel="http://biomodels.net/model-qualifiers/">
            <rdf:Description rdf:about="#M_m00847m__91__m__93__">
              <bqbiol:is>
                <rdf:Bag>
                  <rdf:li rdf:resource="http://identifiers.org/metanetx.chemical/MNXM91381"/>
                </rdf:Bag>
              </bqbiol:is>
              <bqbiol:hasProperty>
                <rdf:Bag>
                  <rdf:li rdf:resource="http://identifiers.org/sbo/SBO:0000247"/>
                </rdf:Bag>
              </bqbiol:hasProperty>
            </rdf:Description>
          </rdf:RDF>
        </annotation>
      </species>
      <species metaid="M_m00848m__91__m__93__" sboTerm="SBO:0000247" id="M_m00848m__91__m__93__" name="3-oxo-6(S)-hydroxy-tetradec-(8Z)-enoate" compartment="m" hasOnlySubstanceUnits="false" boundaryCondition="false" constant="false" fbc:charge="-1" fbc:chemicalFormula="C14H23O4">
        <annotation xmlns:sbml="http://www.sbml.org/sbml/level3/version1/core">
          <rdf:RDF xmlns:rdf="http://www.w3.org/1999/02/22-rdf-syntax-ns#" xmlns:dcterms="http://purl.org/dc/terms/" xmlns:vCard="http://www.w3.org/2001/vcard-rdf/3.0#" xmlns:vCard4="http://www.w3.org/2006/vcard/ns#" xmlns:bqbiol="http://biomodels.net/biology-qualifiers/" xmlns:bqmodel="http://biomodels.net/model-qualifiers/">
            <rdf:Description rdf:about="#M_m00848m__91__m__93__">
              <bqbiol:is>
                <rdf:Bag>
                  <rdf:li rdf:resource="http://identifiers.org/metanetx.chemical/MNXM91381"/>
                </rdf:Bag>
              </bqbiol:is>
              <bqbiol:hasProperty>
                <rdf:Bag>
                  <rdf:li rdf:resource="http://identifiers.org/sbo/SBO:0000247"/>
                </rdf:Bag>
              </bqbiol:hasProperty>
            </rdf:Description>
          </rdf:RDF>
        </annotation>
      </species>
      <species metaid="M_m00849m__91__m__93__" sboTerm="SBO:0000247" id="M_m00849m__91__m__93__" name="3-oxo-7-hexadecenoyl-CoA" compartment="m" hasOnlySubstanceUnits="false" boundaryCondition="false" constant="false" fbc:charge="-4" fbc:chemicalFormula="C37H58N7O18P3S">
        <annotation xmlns:sbml="http://www.sbml.org/sbml/level3/version1/core">
          <rdf:RDF xmlns:rdf="http://www.w3.org/1999/02/22-rdf-syntax-ns#" xmlns:dcterms="http://purl.org/dc/terms/" xmlns:vCard="http://www.w3.org/2001/vcard-rdf/3.0#" xmlns:vCard4="http://www.w3.org/2006/vcard/ns#" xmlns:bqbiol="http://biomodels.net/biology-qualifiers/" xmlns:bqmodel="http://biomodels.net/model-qualifiers/">
            <rdf:Description rdf:about="#M_m00849m__91__m__93__">
              <bqbiol:hasProperty>
                <rdf:Bag>
                  <rdf:li rdf:resource="http://identifiers.org/sbo/SBO:0000247"/>
                </rdf:Bag>
              </bqbiol:hasProperty>
            </rdf:Description>
          </rdf:RDF>
        </annotation>
      </species>
      <species metaid="M_m00850m__91__m__93__" sboTerm="SBO:0000247" id="M_m00850m__91__m__93__" name="3-oxo-8(R)-hydroxy-hexadeca-(6E,10Z)-dienoate" compartment="m" hasOnlySubstanceUnits="false" boundaryCondition="false" constant="false" fbc:charge="-1" fbc:chemicalFormula="C16H25O4">
        <annotation xmlns:sbml="http://www.sbml.org/sbml/level3/version1/core">
          <rdf:RDF xmlns:rdf="http://www.w3.org/1999/02/22-rdf-syntax-ns#" xmlns:dcterms="http://purl.org/dc/terms/" xmlns:vCard="http://www.w3.org/2001/vcard-rdf/3.0#" xmlns:vCard4="http://www.w3.org/2006/vcard/ns#" xmlns:bqbiol="http://biomodels.net/biology-qualifiers/" xmlns:bqmodel="http://biomodels.net/model-qualifiers/">
            <rdf:Description rdf:about="#M_m00850m__91__m__93__">
              <bqbiol:is>
                <rdf:Bag>
                  <rdf:li rdf:resource="http://identifiers.org/metanetx.chemical/MNXM91381"/>
                </rdf:Bag>
              </bqbiol:is>
              <bqbiol:hasProperty>
                <rdf:Bag>
                  <rdf:li rdf:resource="http://identifiers.org/sbo/SBO:0000247"/>
                </rdf:Bag>
              </bqbiol:hasProperty>
            </rdf:Description>
          </rdf:RDF>
        </annotation>
      </species>
      <species metaid="M_m00851m__91__m__93__" sboTerm="SBO:0000247" id="M_m00851m__91__m__93__" name="3-oxo-8(S)-hydroxy-hexadeca-(6E,10Z)-dienoate" compartment="m" hasOnlySubstanceUnits="false" boundaryCondition="false" constant="false" fbc:charge="-1" fbc:chemicalFormula="C16H25O4">
        <annotation xmlns:sbml="http://www.sbml.org/sbml/level3/version1/core">
          <rdf:RDF xmlns:rdf="http://www.w3.org/1999/02/22-rdf-syntax-ns#" xmlns:dcterms="http://purl.org/dc/terms/" xmlns:vCard="http://www.w3.org/2001/vcard-rdf/3.0#" xmlns:vCard4="http://www.w3.org/2006/vcard/ns#" xmlns:bqbiol="http://biomodels.net/biology-qualifiers/" xmlns:bqmodel="http://biomodels.net/model-qualifiers/">
            <rdf:Description rdf:about="#M_m00851m__91__m__93__">
              <bqbiol:is>
                <rdf:Bag>
                  <rdf:li rdf:resource="http://identifiers.org/metanetx.chemical/MNXM91381"/>
                </rdf:Bag>
              </bqbiol:is>
              <bqbiol:hasProperty>
                <rdf:Bag>
                  <rdf:li rdf:resource="http://identifiers.org/sbo/SBO:0000247"/>
                </rdf:Bag>
              </bqbiol:hasProperty>
            </rdf:Description>
          </rdf:RDF>
        </annotation>
      </species>
      <species metaid="M_m00852c__91__c__93__" sboTerm="SBO:0000247" id="M_m00852c__91__c__93__" name="3-oxo-9-cis-eicosenoyl-CoA" compartment="c" hasOnlySubstanceUnits="false" boundaryCondition="false" constant="false" fbc:charge="-4" fbc:chemicalFormula="C41H66N7O18P3S">
        <annotation xmlns:sbml="http://www.sbml.org/sbml/level3/version1/core">
          <rdf:RDF xmlns:rdf="http://www.w3.org/1999/02/22-rdf-syntax-ns#" xmlns:dcterms="http://purl.org/dc/terms/" xmlns:vCard="http://www.w3.org/2001/vcard-rdf/3.0#" xmlns:vCard4="http://www.w3.org/2006/vcard/ns#" xmlns:bqbiol="http://biomodels.net/biology-qualifiers/" xmlns:bqmodel="http://biomodels.net/model-qualifiers/">
            <rdf:Description rdf:about="#M_m00852c__91__c__93__">
              <bqbiol:hasProperty>
                <rdf:Bag>
                  <rdf:li rdf:resource="http://identifiers.org/sbo/SBO:0000247"/>
                </rdf:Bag>
              </bqbiol:hasProperty>
            </rdf:Description>
          </rdf:RDF>
        </annotation>
      </species>
      <species metaid="M_m00854m__91__m__93__" sboTerm="SBO:0000247" id="M_m00854m__91__m__93__" name="3-oxo-cis,cis-5,8-tetradecadienoyl-CoA" compartment="m" hasOnlySubstanceUnits="false" boundaryCondition="false" constant="false" fbc:charge="-4" fbc:chemicalFormula="C35H52N7O18P3S">
        <annotation xmlns:sbml="http://www.sbml.org/sbml/level3/version1/core">
          <rdf:RDF xmlns:rdf="http://www.w3.org/1999/02/22-rdf-syntax-ns#" xmlns:dcterms="http://purl.org/dc/terms/" xmlns:vCard="http://www.w3.org/2001/vcard-rdf/3.0#" xmlns:vCard4="http://www.w3.org/2006/vcard/ns#" xmlns:bqbiol="http://biomodels.net/biology-qualifiers/" xmlns:bqmodel="http://biomodels.net/model-qualifiers/">
            <rdf:Description rdf:about="#M_m00854m__91__m__93__">
              <bqbiol:is>
                <rdf:Bag>
                  <rdf:li rdf:resource="http://identifiers.org/metanetx.chemical/MNXM166234"/>
                </rdf:Bag>
              </bqbiol:is>
              <bqbiol:hasProperty>
                <rdf:Bag>
                  <rdf:li rdf:resource="http://identifiers.org/sbo/SBO:0000247"/>
                </rdf:Bag>
              </bqbiol:hasProperty>
            </rdf:Description>
          </rdf:RDF>
        </annotation>
      </species>
      <species metaid="M_m00855m__91__m__93__" sboTerm="SBO:0000247" id="M_m00855m__91__m__93__" name="3-oxo-cis,cis-7,10-hexadecadienoyl-CoA" compartment="m" hasOnlySubstanceUnits="false" boundaryCondition="false" constant="false" fbc:charge="-4" fbc:chemicalFormula="C37H56N7O18P3S">
        <annotation xmlns:sbml="http://www.sbml.org/sbml/level3/version1/core">
          <rdf:RDF xmlns:rdf="http://www.w3.org/1999/02/22-rdf-syntax-ns#" xmlns:dcterms="http://purl.org/dc/terms/" xmlns:vCard="http://www.w3.org/2001/vcard-rdf/3.0#" xmlns:vCard4="http://www.w3.org/2006/vcard/ns#" xmlns:bqbiol="http://biomodels.net/biology-qualifiers/" xmlns:bqmodel="http://biomodels.net/model-qualifiers/">
            <rdf:Description rdf:about="#M_m00855m__91__m__93__">
              <bqbiol:is>
                <rdf:Bag>
                  <rdf:li rdf:resource="http://identifiers.org/metanetx.chemical/MNXM166235"/>
                </rdf:Bag>
              </bqbiol:is>
              <bqbiol:hasProperty>
                <rdf:Bag>
                  <rdf:li rdf:resource="http://identifiers.org/sbo/SBO:0000247"/>
                </rdf:Bag>
              </bqbiol:hasProperty>
            </rdf:Description>
          </rdf:RDF>
        </annotation>
      </species>
      <species metaid="M_m00856c__91__c__93__" sboTerm="SBO:0000247" id="M_m00856c__91__c__93__" name="3-oxo-cis-15-tetracosaenoyl-CoA" compartment="c" hasOnlySubstanceUnits="false" boundaryCondition="false" constant="false" fbc:charge="-4" fbc:chemicalFormula="C45H74N7O18P3S">
        <annotation xmlns:sbml="http://www.sbml.org/sbml/level3/version1/core">
          <rdf:RDF xmlns:rdf="http://www.w3.org/1999/02/22-rdf-syntax-ns#" xmlns:dcterms="http://purl.org/dc/terms/" xmlns:vCard="http://www.w3.org/2001/vcard-rdf/3.0#" xmlns:vCard4="http://www.w3.org/2006/vcard/ns#" xmlns:bqbiol="http://biomodels.net/biology-qualifiers/" xmlns:bqmodel="http://biomodels.net/model-qualifiers/">
            <rdf:Description rdf:about="#M_m00856c__91__c__93__">
              <bqbiol:is>
                <rdf:Bag>
                  <rdf:li rdf:resource="http://identifiers.org/metanetx.chemical/MNXM163190"/>
                </rdf:Bag>
              </bqbiol:is>
              <bqbiol:hasProperty>
                <rdf:Bag>
                  <rdf:li rdf:resource="http://identifiers.org/sbo/SBO:0000247"/>
                </rdf:Bag>
              </bqbiol:hasProperty>
            </rdf:Description>
          </rdf:RDF>
        </annotation>
      </species>
      <species metaid="M_m00858m__91__m__93__" sboTerm="SBO:0000247" id="M_m00858m__91__m__93__" name="3-oxodecanoyl-CoA" compartment="m" hasOnlySubstanceUnits="false" boundaryCondition="false" constant="false" fbc:charge="-4" fbc:chemicalFormula="C31H48N7O18P3S">
        <annotation xmlns:sbml="http://www.sbml.org/sbml/level3/version1/core">
          <rdf:RDF xmlns:rdf="http://www.w3.org/1999/02/22-rdf-syntax-ns#" xmlns:dcterms="http://purl.org/dc/terms/" xmlns:vCard="http://www.w3.org/2001/vcard-rdf/3.0#" xmlns:vCard4="http://www.w3.org/2006/vcard/ns#" xmlns:bqbiol="http://biomodels.net/biology-qualifiers/" xmlns:bqmodel="http://biomodels.net/model-qualifiers/">
            <rdf:Description rdf:about="#M_m00858m__91__m__93__">
              <bqbiol:is>
                <rdf:Bag>
                  <rdf:li rdf:resource="http://identifiers.org/bigg.metabolite/3odcoa"/>
                  <rdf:li rdf:resource="http://identifiers.org/chebi/CHEBI:28528"/>
                  <rdf:li rdf:resource="http://identifiers.org/kegg.compound/C05265"/>
                  <rdf:li rdf:resource="http://identifiers.org/metanetx.chemical/MNXM677"/>
                  <rdf:li rdf:resource="http://identifiers.org/pubchem.compound/440606"/>
                </rdf:Bag>
              </bqbiol:is>
              <bqbiol:hasProperty>
                <rdf:Bag>
                  <rdf:li rdf:resource="http://identifiers.org/sbo/SBO:0000247"/>
                </rdf:Bag>
              </bqbiol:hasProperty>
            </rdf:Description>
          </rdf:RDF>
        </annotation>
      </species>
      <species metaid="M_m00859c__91__c__93__" sboTerm="SBO:0000247" id="M_m00859c__91__c__93__" name="3-oxo-dihomo-gamma-linolenoyl-CoA" compartment="c" hasOnlySubstanceUnits="false" boundaryCondition="false" constant="false" fbc:charge="-4" fbc:chemicalFormula="C41H62N7O18P3S">
        <annotation xmlns:sbml="http://www.sbml.org/sbml/level3/version1/core">
          <rdf:RDF xmlns:rdf="http://www.w3.org/1999/02/22-rdf-syntax-ns#" xmlns:dcterms="http://purl.org/dc/terms/" xmlns:vCard="http://www.w3.org/2001/vcard-rdf/3.0#" xmlns:vCard4="http://www.w3.org/2006/vcard/ns#" xmlns:bqbiol="http://biomodels.net/biology-qualifiers/" xmlns:bqmodel="http://biomodels.net/model-qualifiers/">
            <rdf:Description rdf:about="#M_m00859c__91__c__93__">
              <bqbiol:is>
                <rdf:Bag>
                  <rdf:li rdf:resource="http://identifiers.org/metanetx.chemical/MNXM166236"/>
                </rdf:Bag>
              </bqbiol:is>
              <bqbiol:hasProperty>
                <rdf:Bag>
                  <rdf:li rdf:resource="http://identifiers.org/sbo/SBO:0000247"/>
                </rdf:Bag>
              </bqbiol:hasProperty>
            </rdf:Description>
          </rdf:RDF>
        </annotation>
      </species>
      <species metaid="M_m00860c__91__c__93__" sboTerm="SBO:0000247" id="M_m00860c__91__c__93__" name="3-oxodocasa-cis,cis-13,16-dienoyl-CoA" compartment="c" hasOnlySubstanceUnits="false" boundaryCondition="false" constant="false" fbc:charge="-4" fbc:chemicalFormula="C43H68N7O18P3S">
        <annotation xmlns:sbml="http://www.sbml.org/sbml/level3/version1/core">
          <rdf:RDF xmlns:rdf="http://www.w3.org/1999/02/22-rdf-syntax-ns#" xmlns:dcterms="http://purl.org/dc/terms/" xmlns:vCard="http://www.w3.org/2001/vcard-rdf/3.0#" xmlns:vCard4="http://www.w3.org/2006/vcard/ns#" xmlns:bqbiol="http://biomodels.net/biology-qualifiers/" xmlns:bqmodel="http://biomodels.net/model-qualifiers/">
            <rdf:Description rdf:about="#M_m00860c__91__c__93__">
              <bqbiol:hasProperty>
                <rdf:Bag>
                  <rdf:li rdf:resource="http://identifiers.org/sbo/SBO:0000247"/>
                </rdf:Bag>
              </bqbiol:hasProperty>
            </rdf:Description>
          </rdf:RDF>
        </annotation>
      </species>
      <species metaid="M_m00861c__91__c__93__" sboTerm="SBO:0000247" id="M_m00861c__91__c__93__" name="3-oxo-docosa-10,13,16,19-all-cis-tetraenoyl-CoA" compartment="c" hasOnlySubstanceUnits="false" boundaryCondition="false" constant="false" fbc:charge="-4" fbc:chemicalFormula="C43H64N7O18P3S">
        <annotation xmlns:sbml="http://www.sbml.org/sbml/level3/version1/core">
          <rdf:RDF xmlns:rdf="http://www.w3.org/1999/02/22-rdf-syntax-ns#" xmlns:dcterms="http://purl.org/dc/terms/" xmlns:vCard="http://www.w3.org/2001/vcard-rdf/3.0#" xmlns:vCard4="http://www.w3.org/2006/vcard/ns#" xmlns:bqbiol="http://biomodels.net/biology-qualifiers/" xmlns:bqmodel="http://biomodels.net/model-qualifiers/">
            <rdf:Description rdf:about="#M_m00861c__91__c__93__">
              <bqbiol:is>
                <rdf:Bag>
                  <rdf:li rdf:resource="http://identifiers.org/metanetx.chemical/MNXM164261"/>
                </rdf:Bag>
              </bqbiol:is>
              <bqbiol:hasProperty>
                <rdf:Bag>
                  <rdf:li rdf:resource="http://identifiers.org/sbo/SBO:0000247"/>
                </rdf:Bag>
              </bqbiol:hasProperty>
            </rdf:Description>
          </rdf:RDF>
        </annotation>
      </species>
      <species metaid="M_m00862c__91__c__93__" sboTerm="SBO:0000247" id="M_m00862c__91__c__93__" name="3-oxo-docosa-13,16,19-all-cis-trienoyl-CoA" compartment="c" hasOnlySubstanceUnits="false" boundaryCondition="false" constant="false" fbc:charge="-4" fbc:chemicalFormula="C43H66N7O18P3S">
        <annotation xmlns:sbml="http://www.sbml.org/sbml/level3/version1/core">
          <rdf:RDF xmlns:rdf="http://www.w3.org/1999/02/22-rdf-syntax-ns#" xmlns:dcterms="http://purl.org/dc/terms/" xmlns:vCard="http://www.w3.org/2001/vcard-rdf/3.0#" xmlns:vCard4="http://www.w3.org/2006/vcard/ns#" xmlns:bqbiol="http://biomodels.net/biology-qualifiers/" xmlns:bqmodel="http://biomodels.net/model-qualifiers/">
            <rdf:Description rdf:about="#M_m00862c__91__c__93__">
              <bqbiol:is>
                <rdf:Bag>
                  <rdf:li rdf:resource="http://identifiers.org/metanetx.chemical/MNXM91381"/>
                </rdf:Bag>
              </bqbiol:is>
              <bqbiol:hasProperty>
                <rdf:Bag>
                  <rdf:li rdf:resource="http://identifiers.org/sbo/SBO:0000247"/>
                </rdf:Bag>
              </bqbiol:hasProperty>
            </rdf:Description>
          </rdf:RDF>
        </annotation>
      </species>
      <species metaid="M_m00863c__91__c__93__" sboTerm="SBO:0000247" id="M_m00863c__91__c__93__" name="3-oxo-docosa-7,10,13,16,19-all-cis-pentaenoyl-CoA" compartment="c" hasOnlySubstanceUnits="false" boundaryCondition="false" constant="false" fbc:charge="-4" fbc:chemicalFormula="C43H62N7O18P3S">
        <annotation xmlns:sbml="http://www.sbml.org/sbml/level3/version1/core">
          <rdf:RDF xmlns:rdf="http://www.w3.org/1999/02/22-rdf-syntax-ns#" xmlns:dcterms="http://purl.org/dc/terms/" xmlns:vCard="http://www.w3.org/2001/vcard-rdf/3.0#" xmlns:vCard4="http://www.w3.org/2006/vcard/ns#" xmlns:bqbiol="http://biomodels.net/biology-qualifiers/" xmlns:bqmodel="http://biomodels.net/model-qualifiers/">
            <rdf:Description rdf:about="#M_m00863c__91__c__93__">
              <bqbiol:is>
                <rdf:Bag>
                  <rdf:li rdf:resource="http://identifiers.org/metanetx.chemical/MNXM164262"/>
                </rdf:Bag>
              </bqbiol:is>
              <bqbiol:hasProperty>
                <rdf:Bag>
                  <rdf:li rdf:resource="http://identifiers.org/sbo/SBO:0000247"/>
                </rdf:Bag>
              </bqbiol:hasProperty>
            </rdf:Description>
          </rdf:RDF>
        </annotation>
      </species>
      <species metaid="M_m00864c__91__c__93__" sboTerm="SBO:0000247" id="M_m00864c__91__c__93__" name="3-oxo-docosa-7,10,13,16-all-cis-tetraenoyl-CoA" compartment="c" hasOnlySubstanceUnits="false" boundaryCondition="false" constant="false" fbc:charge="-4" fbc:chemicalFormula="C43H64N7O18P3S">
        <annotation xmlns:sbml="http://www.sbml.org/sbml/level3/version1/core">
          <rdf:RDF xmlns:rdf="http://www.w3.org/1999/02/22-rdf-syntax-ns#" xmlns:dcterms="http://purl.org/dc/terms/" xmlns:vCard="http://www.w3.org/2001/vcard-rdf/3.0#" xmlns:vCard4="http://www.w3.org/2006/vcard/ns#" xmlns:bqbiol="http://biomodels.net/biology-qualifiers/" xmlns:bqmodel="http://biomodels.net/model-qualifiers/">
            <rdf:Description rdf:about="#M_m00864c__91__c__93__">
              <bqbiol:is>
                <rdf:Bag>
                  <rdf:li rdf:resource="http://identifiers.org/metanetx.chemical/MNXM164263"/>
                </rdf:Bag>
              </bqbiol:is>
              <bqbiol:hasProperty>
                <rdf:Bag>
                  <rdf:li rdf:resource="http://identifiers.org/sbo/SBO:0000247"/>
                </rdf:Bag>
              </bqbiol:hasProperty>
            </rdf:Description>
          </rdf:RDF>
        </annotation>
      </species>
      <species metaid="M_m00865c__91__c__93__" sboTerm="SBO:0000247" id="M_m00865c__91__c__93__" name="3-oxo-docosa-cis,cis,cis-10,13,16-trienoyl-CoA" compartment="c" hasOnlySubstanceUnits="false" boundaryCondition="false" constant="false" fbc:charge="-4" fbc:chemicalFormula="C43H66N7O18P3S">
        <annotation xmlns:sbml="http://www.sbml.org/sbml/level3/version1/core">
          <rdf:RDF xmlns:rdf="http://www.w3.org/1999/02/22-rdf-syntax-ns#" xmlns:dcterms="http://purl.org/dc/terms/" xmlns:vCard="http://www.w3.org/2001/vcard-rdf/3.0#" xmlns:vCard4="http://www.w3.org/2006/vcard/ns#" xmlns:bqbiol="http://biomodels.net/biology-qualifiers/" xmlns:bqmodel="http://biomodels.net/model-qualifiers/">
            <rdf:Description rdf:about="#M_m00865c__91__c__93__">
              <bqbiol:is>
                <rdf:Bag>
                  <rdf:li rdf:resource="http://identifiers.org/metanetx.chemical/MNXM164264"/>
                </rdf:Bag>
              </bqbiol:is>
              <bqbiol:hasProperty>
                <rdf:Bag>
                  <rdf:li rdf:resource="http://identifiers.org/sbo/SBO:0000247"/>
                </rdf:Bag>
              </bqbiol:hasProperty>
            </rdf:Description>
          </rdf:RDF>
        </annotation>
      </species>
      <species metaid="M_m00866c__91__c__93__" sboTerm="SBO:0000247" id="M_m00866c__91__c__93__" name="3-oxodocosanoyl-CoA" compartment="c" hasOnlySubstanceUnits="false" boundaryCondition="false" constant="false" fbc:charge="-4" fbc:chemicalFormula="C43H72N7O18P3S">
        <annotation xmlns:sbml="http://www.sbml.org/sbml/level3/version1/core">
          <rdf:RDF xmlns:rdf="http://www.w3.org/1999/02/22-rdf-syntax-ns#" xmlns:dcterms="http://purl.org/dc/terms/" xmlns:vCard="http://www.w3.org/2001/vcard-rdf/3.0#" xmlns:vCard4="http://www.w3.org/2006/vcard/ns#" xmlns:bqbiol="http://biomodels.net/biology-qualifiers/" xmlns:bqmodel="http://biomodels.net/model-qualifiers/">
            <rdf:Description rdf:about="#M_m00866c__91__c__93__">
              <bqbiol:is>
                <rdf:Bag>
                  <rdf:li rdf:resource="http://identifiers.org/metanetx.chemical/MNXM36756"/>
                  <rdf:li rdf:resource="http://identifiers.org/pubchem.compound/25229584"/>
                </rdf:Bag>
              </bqbiol:is>
              <bqbiol:hasProperty>
                <rdf:Bag>
                  <rdf:li rdf:resource="http://identifiers.org/sbo/SBO:0000247"/>
                </rdf:Bag>
              </bqbiol:hasProperty>
            </rdf:Description>
          </rdf:RDF>
        </annotation>
      </species>
      <species metaid="M_m00866m__91__m__93__" sboTerm="SBO:0000247" id="M_m00866m__91__m__93__" name="3-oxodocosanoyl-CoA" compartment="m" hasOnlySubstanceUnits="false" boundaryCondition="false" constant="false" fbc:charge="-4" fbc:chemicalFormula="C43H72N7O18P3S">
        <annotation xmlns:sbml="http://www.sbml.org/sbml/level3/version1/core">
          <rdf:RDF xmlns:rdf="http://www.w3.org/1999/02/22-rdf-syntax-ns#" xmlns:dcterms="http://purl.org/dc/terms/" xmlns:vCard="http://www.w3.org/2001/vcard-rdf/3.0#" xmlns:vCard4="http://www.w3.org/2006/vcard/ns#" xmlns:bqbiol="http://biomodels.net/biology-qualifiers/" xmlns:bqmodel="http://biomodels.net/model-qualifiers/">
            <rdf:Description rdf:about="#M_m00866m__91__m__93__">
              <bqbiol:is>
                <rdf:Bag>
                  <rdf:li rdf:resource="http://identifiers.org/metanetx.chemical/MNXM36756"/>
                  <rdf:li rdf:resource="http://identifiers.org/pubchem.compound/25229584"/>
                </rdf:Bag>
              </bqbiol:is>
              <bqbiol:hasProperty>
                <rdf:Bag>
                  <rdf:li rdf:resource="http://identifiers.org/sbo/SBO:0000247"/>
                </rdf:Bag>
              </bqbiol:hasProperty>
            </rdf:Description>
          </rdf:RDF>
        </annotation>
      </species>
      <species metaid="M_m00868m__91__m__93__" sboTerm="SBO:0000247" id="M_m00868m__91__m__93__" name="3-oxododecanoyl-CoA" compartment="m" hasOnlySubstanceUnits="false" boundaryCondition="false" constant="false" fbc:charge="-4" fbc:chemicalFormula="C33H52N7O18P3S">
        <annotation xmlns:sbml="http://www.sbml.org/sbml/level3/version1/core">
          <rdf:RDF xmlns:rdf="http://www.w3.org/1999/02/22-rdf-syntax-ns#" xmlns:dcterms="http://purl.org/dc/terms/" xmlns:vCard="http://www.w3.org/2001/vcard-rdf/3.0#" xmlns:vCard4="http://www.w3.org/2006/vcard/ns#" xmlns:bqbiol="http://biomodels.net/biology-qualifiers/" xmlns:bqmodel="http://biomodels.net/model-qualifiers/">
            <rdf:Description rdf:about="#M_m00868m__91__m__93__">
              <bqbiol:is>
                <rdf:Bag>
                  <rdf:li rdf:resource="http://identifiers.org/bigg.metabolite/3oddcoa"/>
                  <rdf:li rdf:resource="http://identifiers.org/lipidmaps/LMFA07050013"/>
                  <rdf:li rdf:resource="http://identifiers.org/chebi/CHEBI:27868"/>
                  <rdf:li rdf:resource="http://identifiers.org/kegg.compound/C05263"/>
                  <rdf:li rdf:resource="http://identifiers.org/metanetx.chemical/MNXM705"/>
                  <rdf:li rdf:resource="http://identifiers.org/pubchem.compound/440604"/>
                </rdf:Bag>
              </bqbiol:is>
              <bqbiol:hasProperty>
                <rdf:Bag>
                  <rdf:li rdf:resource="http://identifiers.org/sbo/SBO:0000247"/>
                </rdf:Bag>
              </bqbiol:hasProperty>
            </rdf:Description>
          </rdf:RDF>
        </annotation>
      </species>
      <species metaid="M_m00868p__91__p__93__" sboTerm="SBO:0000247" id="M_m00868p__91__p__93__" name="3-oxododecanoyl-CoA" compartment="p" hasOnlySubstanceUnits="false" boundaryCondition="false" constant="false" fbc:charge="-4" fbc:chemicalFormula="C33H52N7O18P3S">
        <annotation xmlns:sbml="http://www.sbml.org/sbml/level3/version1/core">
          <rdf:RDF xmlns:rdf="http://www.w3.org/1999/02/22-rdf-syntax-ns#" xmlns:dcterms="http://purl.org/dc/terms/" xmlns:vCard="http://www.w3.org/2001/vcard-rdf/3.0#" xmlns:vCard4="http://www.w3.org/2006/vcard/ns#" xmlns:bqbiol="http://biomodels.net/biology-qualifiers/" xmlns:bqmodel="http://biomodels.net/model-qualifiers/">
            <rdf:Description rdf:about="#M_m00868p__91__p__93__">
              <bqbiol:is>
                <rdf:Bag>
                  <rdf:li rdf:resource="http://identifiers.org/bigg.metabolite/3oddcoa"/>
                  <rdf:li rdf:resource="http://identifiers.org/lipidmaps/LMFA07050013"/>
                  <rdf:li rdf:resource="http://identifiers.org/chebi/CHEBI:27868"/>
                  <rdf:li rdf:resource="http://identifiers.org/kegg.compound/C05263"/>
                  <rdf:li rdf:resource="http://identifiers.org/metanetx.chemical/MNXM705"/>
                  <rdf:li rdf:resource="http://identifiers.org/pubchem.compound/440604"/>
                </rdf:Bag>
              </bqbiol:is>
              <bqbiol:hasProperty>
                <rdf:Bag>
                  <rdf:li rdf:resource="http://identifiers.org/sbo/SBO:0000247"/>
                </rdf:Bag>
              </bqbiol:hasProperty>
            </rdf:Description>
          </rdf:RDF>
        </annotation>
      </species>
      <species metaid="M_m00869c__91__c__93__" sboTerm="SBO:0000247" id="M_m00869c__91__c__93__" name="3-oxoeicosa-cis,cis,cis-11,14,17-trienoyl-CoA" compartment="c" hasOnlySubstanceUnits="false" boundaryCondition="false" constant="false" fbc:charge="-4" fbc:chemicalFormula="C41H62N7O18P3S">
        <annotation xmlns:sbml="http://www.sbml.org/sbml/level3/version1/core">
          <rdf:RDF xmlns:rdf="http://www.w3.org/1999/02/22-rdf-syntax-ns#" xmlns:dcterms="http://purl.org/dc/terms/" xmlns:vCard="http://www.w3.org/2001/vcard-rdf/3.0#" xmlns:vCard4="http://www.w3.org/2006/vcard/ns#" xmlns:bqbiol="http://biomodels.net/biology-qualifiers/" xmlns:bqmodel="http://biomodels.net/model-qualifiers/">
            <rdf:Description rdf:about="#M_m00869c__91__c__93__">
              <bqbiol:hasProperty>
                <rdf:Bag>
                  <rdf:li rdf:resource="http://identifiers.org/sbo/SBO:0000247"/>
                </rdf:Bag>
              </bqbiol:hasProperty>
            </rdf:Description>
          </rdf:RDF>
        </annotation>
      </species>
      <species metaid="M_m00870c__91__c__93__" sboTerm="SBO:0000247" id="M_m00870c__91__c__93__" name="3-oxoeicosa-cis,cis-11,14-dienoyl-CoA" compartment="c" hasOnlySubstanceUnits="false" boundaryCondition="false" constant="false" fbc:charge="-4" fbc:chemicalFormula="C41H64N7O18P3S">
        <annotation xmlns:sbml="http://www.sbml.org/sbml/level3/version1/core">
          <rdf:RDF xmlns:rdf="http://www.w3.org/1999/02/22-rdf-syntax-ns#" xmlns:dcterms="http://purl.org/dc/terms/" xmlns:vCard="http://www.w3.org/2001/vcard-rdf/3.0#" xmlns:vCard4="http://www.w3.org/2006/vcard/ns#" xmlns:bqbiol="http://biomodels.net/biology-qualifiers/" xmlns:bqmodel="http://biomodels.net/model-qualifiers/">
            <rdf:Description rdf:about="#M_m00870c__91__c__93__">
              <bqbiol:is>
                <rdf:Bag>
                  <rdf:li rdf:resource="http://identifiers.org/metanetx.chemical/MNXM164268"/>
                </rdf:Bag>
              </bqbiol:is>
              <bqbiol:hasProperty>
                <rdf:Bag>
                  <rdf:li rdf:resource="http://identifiers.org/sbo/SBO:0000247"/>
                </rdf:Bag>
              </bqbiol:hasProperty>
            </rdf:Description>
          </rdf:RDF>
        </annotation>
      </species>
      <species metaid="M_m00871c__91__c__93__" sboTerm="SBO:0000247" id="M_m00871c__91__c__93__" name="3-oxo-eicosadienoyl-CoA" compartment="c" hasOnlySubstanceUnits="false" boundaryCondition="false" constant="false" fbc:charge="-4" fbc:chemicalFormula="C41H64N7O18P3S">
        <annotation xmlns:sbml="http://www.sbml.org/sbml/level3/version1/core">
          <rdf:RDF xmlns:rdf="http://www.w3.org/1999/02/22-rdf-syntax-ns#" xmlns:dcterms="http://purl.org/dc/terms/" xmlns:vCard="http://www.w3.org/2001/vcard-rdf/3.0#" xmlns:vCard4="http://www.w3.org/2006/vcard/ns#" xmlns:bqbiol="http://biomodels.net/biology-qualifiers/" xmlns:bqmodel="http://biomodels.net/model-qualifiers/">
            <rdf:Description rdf:about="#M_m00871c__91__c__93__">
              <bqbiol:hasProperty>
                <rdf:Bag>
                  <rdf:li rdf:resource="http://identifiers.org/sbo/SBO:0000247"/>
                </rdf:Bag>
              </bqbiol:hasProperty>
            </rdf:Description>
          </rdf:RDF>
        </annotation>
      </species>
      <species metaid="M_m00872c__91__c__93__" sboTerm="SBO:0000247" id="M_m00872c__91__c__93__" name="3-oxoeicosanoyl-CoA" compartment="c" hasOnlySubstanceUnits="false" boundaryCondition="false" constant="false" fbc:charge="-4" fbc:chemicalFormula="C41H68N7O18P3S">
        <annotation xmlns:sbml="http://www.sbml.org/sbml/level3/version1/core">
          <rdf:RDF xmlns:rdf="http://www.w3.org/1999/02/22-rdf-syntax-ns#" xmlns:dcterms="http://purl.org/dc/terms/" xmlns:vCard="http://www.w3.org/2001/vcard-rdf/3.0#" xmlns:vCard4="http://www.w3.org/2006/vcard/ns#" xmlns:bqbiol="http://biomodels.net/biology-qualifiers/" xmlns:bqmodel="http://biomodels.net/model-qualifiers/">
            <rdf:Description rdf:about="#M_m00872c__91__c__93__">
              <bqbiol:is>
                <rdf:Bag>
                  <rdf:li rdf:resource="http://identifiers.org/metanetx.chemical/MNXM36762"/>
                  <rdf:li rdf:resource="http://identifiers.org/pubchem.compound/25229571"/>
                </rdf:Bag>
              </bqbiol:is>
              <bqbiol:hasProperty>
                <rdf:Bag>
                  <rdf:li rdf:resource="http://identifiers.org/sbo/SBO:0000247"/>
                </rdf:Bag>
              </bqbiol:hasProperty>
            </rdf:Description>
          </rdf:RDF>
        </annotation>
      </species>
      <species metaid="M_m00872m__91__m__93__" sboTerm="SBO:0000247" id="M_m00872m__91__m__93__" name="3-oxoeicosanoyl-CoA" compartment="m" hasOnlySubstanceUnits="false" boundaryCondition="false" constant="false" fbc:charge="-4" fbc:chemicalFormula="C41H68N7O18P3S">
        <annotation xmlns:sbml="http://www.sbml.org/sbml/level3/version1/core">
          <rdf:RDF xmlns:rdf="http://www.w3.org/1999/02/22-rdf-syntax-ns#" xmlns:dcterms="http://purl.org/dc/terms/" xmlns:vCard="http://www.w3.org/2001/vcard-rdf/3.0#" xmlns:vCard4="http://www.w3.org/2006/vcard/ns#" xmlns:bqbiol="http://biomodels.net/biology-qualifiers/" xmlns:bqmodel="http://biomodels.net/model-qualifiers/">
            <rdf:Description rdf:about="#M_m00872m__91__m__93__">
              <bqbiol:is>
                <rdf:Bag>
                  <rdf:li rdf:resource="http://identifiers.org/metanetx.chemical/MNXM36762"/>
                  <rdf:li rdf:resource="http://identifiers.org/pubchem.compound/25229571"/>
                </rdf:Bag>
              </bqbiol:is>
              <bqbiol:hasProperty>
                <rdf:Bag>
                  <rdf:li rdf:resource="http://identifiers.org/sbo/SBO:0000247"/>
                </rdf:Bag>
              </bqbiol:hasProperty>
            </rdf:Description>
          </rdf:RDF>
        </annotation>
      </species>
      <species metaid="M_m00873c__91__c__93__" sboTerm="SBO:0000247" id="M_m00873c__91__c__93__" name="3-oxoheneicosanoyl-CoA" compartment="c" hasOnlySubstanceUnits="false" boundaryCondition="false" constant="false" fbc:charge="-4" fbc:chemicalFormula="C42H70N7O18P3S">
        <annotation xmlns:sbml="http://www.sbml.org/sbml/level3/version1/core">
          <rdf:RDF xmlns:rdf="http://www.w3.org/1999/02/22-rdf-syntax-ns#" xmlns:dcterms="http://purl.org/dc/terms/" xmlns:vCard="http://www.w3.org/2001/vcard-rdf/3.0#" xmlns:vCard4="http://www.w3.org/2006/vcard/ns#" xmlns:bqbiol="http://biomodels.net/biology-qualifiers/" xmlns:bqmodel="http://biomodels.net/model-qualifiers/">
            <rdf:Description rdf:about="#M_m00873c__91__c__93__">
              <bqbiol:hasProperty>
                <rdf:Bag>
                  <rdf:li rdf:resource="http://identifiers.org/sbo/SBO:0000247"/>
                </rdf:Bag>
              </bqbiol:hasProperty>
            </rdf:Description>
          </rdf:RDF>
        </annotation>
      </species>
      <species metaid="M_m00873m__91__m__93__" sboTerm="SBO:0000247" id="M_m00873m__91__m__93__" name="3-oxoheneicosanoyl-CoA" compartment="m" hasOnlySubstanceUnits="false" boundaryCondition="false" constant="false" fbc:charge="-4" fbc:chemicalFormula="C42H70N7O18P3S">
        <annotation xmlns:sbml="http://www.sbml.org/sbml/level3/version1/core">
          <rdf:RDF xmlns:rdf="http://www.w3.org/1999/02/22-rdf-syntax-ns#" xmlns:dcterms="http://purl.org/dc/terms/" xmlns:vCard="http://www.w3.org/2001/vcard-rdf/3.0#" xmlns:vCard4="http://www.w3.org/2006/vcard/ns#" xmlns:bqbiol="http://biomodels.net/biology-qualifiers/" xmlns:bqmodel="http://biomodels.net/model-qualifiers/">
            <rdf:Description rdf:about="#M_m00873m__91__m__93__">
              <bqbiol:hasProperty>
                <rdf:Bag>
                  <rdf:li rdf:resource="http://identifiers.org/sbo/SBO:0000247"/>
                </rdf:Bag>
              </bqbiol:hasProperty>
            </rdf:Description>
          </rdf:RDF>
        </annotation>
      </species>
      <species metaid="M_m00875m__91__m__93__" sboTerm="SBO:0000247" id="M_m00875m__91__m__93__" name="3-oxoheptadecanoyl-CoA" compartment="m" hasOnlySubstanceUnits="false" boundaryCondition="false" constant="false" fbc:charge="-4" fbc:chemicalFormula="C38H62N7O18P3S">
        <annotation xmlns:sbml="http://www.sbml.org/sbml/level3/version1/core">
          <rdf:RDF xmlns:rdf="http://www.w3.org/1999/02/22-rdf-syntax-ns#" xmlns:dcterms="http://purl.org/dc/terms/" xmlns:vCard="http://www.w3.org/2001/vcard-rdf/3.0#" xmlns:vCard4="http://www.w3.org/2006/vcard/ns#" xmlns:bqbiol="http://biomodels.net/biology-qualifiers/" xmlns:bqmodel="http://biomodels.net/model-qualifiers/">
            <rdf:Description rdf:about="#M_m00875m__91__m__93__">
              <bqbiol:hasProperty>
                <rdf:Bag>
                  <rdf:li rdf:resource="http://identifiers.org/sbo/SBO:0000247"/>
                </rdf:Bag>
              </bqbiol:hasProperty>
            </rdf:Description>
          </rdf:RDF>
        </annotation>
      </species>
      <species metaid="M_m00878c__91__c__93__" sboTerm="SBO:0000247" id="M_m00878c__91__c__93__" name="3-oxohexacosanoyl-CoA" compartment="c" hasOnlySubstanceUnits="false" boundaryCondition="false" constant="false" fbc:charge="-4" fbc:chemicalFormula="C47H80N7O18P3S">
        <annotation xmlns:sbml="http://www.sbml.org/sbml/level3/version1/core">
          <rdf:RDF xmlns:rdf="http://www.w3.org/1999/02/22-rdf-syntax-ns#" xmlns:dcterms="http://purl.org/dc/terms/" xmlns:vCard="http://www.w3.org/2001/vcard-rdf/3.0#" xmlns:vCard4="http://www.w3.org/2006/vcard/ns#" xmlns:bqbiol="http://biomodels.net/biology-qualifiers/" xmlns:bqmodel="http://biomodels.net/model-qualifiers/">
            <rdf:Description rdf:about="#M_m00878c__91__c__93__">
              <bqbiol:is>
                <rdf:Bag>
                  <rdf:li rdf:resource="http://identifiers.org/bigg.metabolite/3ohxccoa"/>
                  <rdf:li rdf:resource="http://identifiers.org/metanetx.chemical/MNXM36758"/>
                </rdf:Bag>
              </bqbiol:is>
              <bqbiol:hasProperty>
                <rdf:Bag>
                  <rdf:li rdf:resource="http://identifiers.org/sbo/SBO:0000247"/>
                </rdf:Bag>
              </bqbiol:hasProperty>
            </rdf:Description>
          </rdf:RDF>
        </annotation>
      </species>
      <species metaid="M_m00878p__91__p__93__" sboTerm="SBO:0000247" id="M_m00878p__91__p__93__" name="3-oxohexacosanoyl-CoA" compartment="p" hasOnlySubstanceUnits="false" boundaryCondition="false" constant="false" fbc:charge="-4" fbc:chemicalFormula="C47H80N7O18P3S">
        <annotation xmlns:sbml="http://www.sbml.org/sbml/level3/version1/core">
          <rdf:RDF xmlns:rdf="http://www.w3.org/1999/02/22-rdf-syntax-ns#" xmlns:dcterms="http://purl.org/dc/terms/" xmlns:vCard="http://www.w3.org/2001/vcard-rdf/3.0#" xmlns:vCard4="http://www.w3.org/2006/vcard/ns#" xmlns:bqbiol="http://biomodels.net/biology-qualifiers/" xmlns:bqmodel="http://biomodels.net/model-qualifiers/">
            <rdf:Description rdf:about="#M_m00878p__91__p__93__">
              <bqbiol:is>
                <rdf:Bag>
                  <rdf:li rdf:resource="http://identifiers.org/bigg.metabolite/3ohxccoa"/>
                  <rdf:li rdf:resource="http://identifiers.org/metanetx.chemical/MNXM36758"/>
                </rdf:Bag>
              </bqbiol:is>
              <bqbiol:hasProperty>
                <rdf:Bag>
                  <rdf:li rdf:resource="http://identifiers.org/sbo/SBO:0000247"/>
                </rdf:Bag>
              </bqbiol:hasProperty>
            </rdf:Description>
          </rdf:RDF>
        </annotation>
      </species>
      <species metaid="M_m00879c__91__c__93__" sboTerm="SBO:0000247" id="M_m00879c__91__c__93__" name="3-oxo-hexacosenoyl-CoA" compartment="c" hasOnlySubstanceUnits="false" boundaryCondition="false" constant="false" fbc:charge="-4" fbc:chemicalFormula="C47H78N7O18P3S">
        <annotation xmlns:sbml="http://www.sbml.org/sbml/level3/version1/core">
          <rdf:RDF xmlns:rdf="http://www.w3.org/1999/02/22-rdf-syntax-ns#" xmlns:dcterms="http://purl.org/dc/terms/" xmlns:vCard="http://www.w3.org/2001/vcard-rdf/3.0#" xmlns:vCard4="http://www.w3.org/2006/vcard/ns#" xmlns:bqbiol="http://biomodels.net/biology-qualifiers/" xmlns:bqmodel="http://biomodels.net/model-qualifiers/">
            <rdf:Description rdf:about="#M_m00879c__91__c__93__">
              <bqbiol:hasProperty>
                <rdf:Bag>
                  <rdf:li rdf:resource="http://identifiers.org/sbo/SBO:0000247"/>
                </rdf:Bag>
              </bqbiol:hasProperty>
            </rdf:Description>
          </rdf:RDF>
        </annotation>
      </species>
      <species metaid="M_m00883m__91__m__93__" sboTerm="SBO:0000247" id="M_m00883m__91__m__93__" name="3-oxolaur-6-cis-enoyl-CoA" compartment="m" hasOnlySubstanceUnits="false" boundaryCondition="false" constant="false" fbc:charge="-4" fbc:chemicalFormula="C33H50N7O18P3S">
        <annotation xmlns:sbml="http://www.sbml.org/sbml/level3/version1/core">
          <rdf:RDF xmlns:rdf="http://www.w3.org/1999/02/22-rdf-syntax-ns#" xmlns:dcterms="http://purl.org/dc/terms/" xmlns:vCard="http://www.w3.org/2001/vcard-rdf/3.0#" xmlns:vCard4="http://www.w3.org/2006/vcard/ns#" xmlns:bqbiol="http://biomodels.net/biology-qualifiers/" xmlns:bqmodel="http://biomodels.net/model-qualifiers/">
            <rdf:Description rdf:about="#M_m00883m__91__m__93__">
              <bqbiol:is>
                <rdf:Bag>
                  <rdf:li rdf:resource="http://identifiers.org/metanetx.chemical/MNXM166245"/>
                </rdf:Bag>
              </bqbiol:is>
              <bqbiol:hasProperty>
                <rdf:Bag>
                  <rdf:li rdf:resource="http://identifiers.org/sbo/SBO:0000247"/>
                </rdf:Bag>
              </bqbiol:hasProperty>
            </rdf:Description>
          </rdf:RDF>
        </annotation>
      </species>
      <species metaid="M_m00884m__91__m__93__" sboTerm="SBO:0000247" id="M_m00884m__91__m__93__" name="3-oxolinoleoyl-CoA" compartment="m" hasOnlySubstanceUnits="false" boundaryCondition="false" constant="false" fbc:charge="-4" fbc:chemicalFormula="C39H60N7O18P3S">
        <annotation xmlns:sbml="http://www.sbml.org/sbml/level3/version1/core">
          <rdf:RDF xmlns:rdf="http://www.w3.org/1999/02/22-rdf-syntax-ns#" xmlns:dcterms="http://purl.org/dc/terms/" xmlns:vCard="http://www.w3.org/2001/vcard-rdf/3.0#" xmlns:vCard4="http://www.w3.org/2006/vcard/ns#" xmlns:bqbiol="http://biomodels.net/biology-qualifiers/" xmlns:bqmodel="http://biomodels.net/model-qualifiers/">
            <rdf:Description rdf:about="#M_m00884m__91__m__93__">
              <bqbiol:is>
                <rdf:Bag>
                  <rdf:li rdf:resource="http://identifiers.org/metanetx.chemical/MNXM166247"/>
                </rdf:Bag>
              </bqbiol:is>
              <bqbiol:hasProperty>
                <rdf:Bag>
                  <rdf:li rdf:resource="http://identifiers.org/sbo/SBO:0000247"/>
                </rdf:Bag>
              </bqbiol:hasProperty>
            </rdf:Description>
          </rdf:RDF>
        </annotation>
      </species>
      <species metaid="M_m00885m__91__m__93__" sboTerm="SBO:0000247" id="M_m00885m__91__m__93__" name="3-oxomyrist-5-enoyl-CoA" compartment="m" hasOnlySubstanceUnits="false" boundaryCondition="false" constant="false" fbc:charge="-4" fbc:chemicalFormula="C35H54N7O18P3S">
        <annotation xmlns:sbml="http://www.sbml.org/sbml/level3/version1/core">
          <rdf:RDF xmlns:rdf="http://www.w3.org/1999/02/22-rdf-syntax-ns#" xmlns:dcterms="http://purl.org/dc/terms/" xmlns:vCard="http://www.w3.org/2001/vcard-rdf/3.0#" xmlns:vCard4="http://www.w3.org/2006/vcard/ns#" xmlns:bqbiol="http://biomodels.net/biology-qualifiers/" xmlns:bqmodel="http://biomodels.net/model-qualifiers/">
            <rdf:Description rdf:about="#M_m00885m__91__m__93__">
              <bqbiol:hasProperty>
                <rdf:Bag>
                  <rdf:li rdf:resource="http://identifiers.org/sbo/SBO:0000247"/>
                </rdf:Bag>
              </bqbiol:hasProperty>
            </rdf:Description>
          </rdf:RDF>
        </annotation>
      </species>
      <species metaid="M_m00886m__91__m__93__" sboTerm="SBO:0000247" id="M_m00886m__91__m__93__" name="3-oxomyrist-7-enoyl-CoA" compartment="m" hasOnlySubstanceUnits="false" boundaryCondition="false" constant="false" fbc:charge="-4" fbc:chemicalFormula="C35H54N7O18P3S">
        <annotation xmlns:sbml="http://www.sbml.org/sbml/level3/version1/core">
          <rdf:RDF xmlns:rdf="http://www.w3.org/1999/02/22-rdf-syntax-ns#" xmlns:dcterms="http://purl.org/dc/terms/" xmlns:vCard="http://www.w3.org/2001/vcard-rdf/3.0#" xmlns:vCard4="http://www.w3.org/2006/vcard/ns#" xmlns:bqbiol="http://biomodels.net/biology-qualifiers/" xmlns:bqmodel="http://biomodels.net/model-qualifiers/">
            <rdf:Description rdf:about="#M_m00886m__91__m__93__">
              <bqbiol:is>
                <rdf:Bag>
                  <rdf:li rdf:resource="http://identifiers.org/metanetx.chemical/MNXM166248"/>
                </rdf:Bag>
              </bqbiol:is>
              <bqbiol:hasProperty>
                <rdf:Bag>
                  <rdf:li rdf:resource="http://identifiers.org/sbo/SBO:0000247"/>
                </rdf:Bag>
              </bqbiol:hasProperty>
            </rdf:Description>
          </rdf:RDF>
        </annotation>
      </species>
      <species metaid="M_m00886p__91__p__93__" sboTerm="SBO:0000247" id="M_m00886p__91__p__93__" name="3-oxomyrist-7-enoyl-CoA" compartment="p" hasOnlySubstanceUnits="false" boundaryCondition="false" constant="false" fbc:charge="-4" fbc:chemicalFormula="C35H54N7O18P3S">
        <annotation xmlns:sbml="http://www.sbml.org/sbml/level3/version1/core">
          <rdf:RDF xmlns:rdf="http://www.w3.org/1999/02/22-rdf-syntax-ns#" xmlns:dcterms="http://purl.org/dc/terms/" xmlns:vCard="http://www.w3.org/2001/vcard-rdf/3.0#" xmlns:vCard4="http://www.w3.org/2006/vcard/ns#" xmlns:bqbiol="http://biomodels.net/biology-qualifiers/" xmlns:bqmodel="http://biomodels.net/model-qualifiers/">
            <rdf:Description rdf:about="#M_m00886p__91__p__93__">
              <bqbiol:is>
                <rdf:Bag>
                  <rdf:li rdf:resource="http://identifiers.org/metanetx.chemical/MNXM166248"/>
                </rdf:Bag>
              </bqbiol:is>
              <bqbiol:hasProperty>
                <rdf:Bag>
                  <rdf:li rdf:resource="http://identifiers.org/sbo/SBO:0000247"/>
                </rdf:Bag>
              </bqbiol:hasProperty>
            </rdf:Description>
          </rdf:RDF>
        </annotation>
      </species>
      <species metaid="M_m00887c__91__c__93__" sboTerm="SBO:0000247" id="M_m00887c__91__c__93__" name="3-oxononadecanoyl-CoA" compartment="c" hasOnlySubstanceUnits="false" boundaryCondition="false" constant="false" fbc:charge="-4" fbc:chemicalFormula="C40H66N7O18P3S">
        <annotation xmlns:sbml="http://www.sbml.org/sbml/level3/version1/core">
          <rdf:RDF xmlns:rdf="http://www.w3.org/1999/02/22-rdf-syntax-ns#" xmlns:dcterms="http://purl.org/dc/terms/" xmlns:vCard="http://www.w3.org/2001/vcard-rdf/3.0#" xmlns:vCard4="http://www.w3.org/2006/vcard/ns#" xmlns:bqbiol="http://biomodels.net/biology-qualifiers/" xmlns:bqmodel="http://biomodels.net/model-qualifiers/">
            <rdf:Description rdf:about="#M_m00887c__91__c__93__">
              <bqbiol:hasProperty>
                <rdf:Bag>
                  <rdf:li rdf:resource="http://identifiers.org/sbo/SBO:0000247"/>
                </rdf:Bag>
              </bqbiol:hasProperty>
            </rdf:Description>
          </rdf:RDF>
        </annotation>
      </species>
      <species metaid="M_m00887m__91__m__93__" sboTerm="SBO:0000247" id="M_m00887m__91__m__93__" name="3-oxononadecanoyl-CoA" compartment="m" hasOnlySubstanceUnits="false" boundaryCondition="false" constant="false" fbc:charge="-4" fbc:chemicalFormula="C40H66N7O18P3S">
        <annotation xmlns:sbml="http://www.sbml.org/sbml/level3/version1/core">
          <rdf:RDF xmlns:rdf="http://www.w3.org/1999/02/22-rdf-syntax-ns#" xmlns:dcterms="http://purl.org/dc/terms/" xmlns:vCard="http://www.w3.org/2001/vcard-rdf/3.0#" xmlns:vCard4="http://www.w3.org/2006/vcard/ns#" xmlns:bqbiol="http://biomodels.net/biology-qualifiers/" xmlns:bqmodel="http://biomodels.net/model-qualifiers/">
            <rdf:Description rdf:about="#M_m00887m__91__m__93__">
              <bqbiol:hasProperty>
                <rdf:Bag>
                  <rdf:li rdf:resource="http://identifiers.org/sbo/SBO:0000247"/>
                </rdf:Bag>
              </bqbiol:hasProperty>
            </rdf:Description>
          </rdf:RDF>
        </annotation>
      </species>
      <species metaid="M_m00890c__91__c__93__" sboTerm="SBO:0000247" id="M_m00890c__91__c__93__" name="3-oxooctadecanoyl-CoA" compartment="c" hasOnlySubstanceUnits="false" boundaryCondition="false" constant="false" fbc:charge="-4" fbc:chemicalFormula="C39H64N7O18P3S">
        <annotation xmlns:sbml="http://www.sbml.org/sbml/level3/version1/core">
          <rdf:RDF xmlns:rdf="http://www.w3.org/1999/02/22-rdf-syntax-ns#" xmlns:dcterms="http://purl.org/dc/terms/" xmlns:vCard="http://www.w3.org/2001/vcard-rdf/3.0#" xmlns:vCard4="http://www.w3.org/2006/vcard/ns#" xmlns:bqbiol="http://biomodels.net/biology-qualifiers/" xmlns:bqmodel="http://biomodels.net/model-qualifiers/">
            <rdf:Description rdf:about="#M_m00890c__91__c__93__">
              <bqbiol:is>
                <rdf:Bag>
                  <rdf:li rdf:resource="http://identifiers.org/bigg.metabolite/3ohodcoa"/>
                  <rdf:li rdf:resource="http://identifiers.org/chebi/CHEBI:50571"/>
                  <rdf:li rdf:resource="http://identifiers.org/hmdb/HMDB06498"/>
                  <rdf:li rdf:resource="http://identifiers.org/kegg.compound/C16216"/>
                  <rdf:li rdf:resource="http://identifiers.org/metanetx.chemical/MNXM513"/>
                  <rdf:li rdf:resource="http://identifiers.org/pubchem.compound/22833663"/>
                </rdf:Bag>
              </bqbiol:is>
              <bqbiol:hasProperty>
                <rdf:Bag>
                  <rdf:li rdf:resource="http://identifiers.org/sbo/SBO:0000247"/>
                </rdf:Bag>
              </bqbiol:hasProperty>
            </rdf:Description>
          </rdf:RDF>
        </annotation>
      </species>
      <species metaid="M_m00892m__91__m__93__" sboTerm="SBO:0000247" id="M_m00892m__91__m__93__" name="3-oxooctanoyl-CoA" compartment="m" hasOnlySubstanceUnits="false" boundaryCondition="false" constant="false" fbc:charge="-4" fbc:chemicalFormula="C29H44N7O18P3S">
        <annotation xmlns:sbml="http://www.sbml.org/sbml/level3/version1/core">
          <rdf:RDF xmlns:rdf="http://www.w3.org/1999/02/22-rdf-syntax-ns#" xmlns:dcterms="http://purl.org/dc/terms/" xmlns:vCard="http://www.w3.org/2001/vcard-rdf/3.0#" xmlns:vCard4="http://www.w3.org/2006/vcard/ns#" xmlns:bqbiol="http://biomodels.net/biology-qualifiers/" xmlns:bqmodel="http://biomodels.net/model-qualifiers/">
            <rdf:Description rdf:about="#M_m00892m__91__m__93__">
              <bqbiol:is>
                <rdf:Bag>
                  <rdf:li rdf:resource="http://identifiers.org/lipidmaps/LMFA07050016"/>
                  <rdf:li rdf:resource="http://identifiers.org/chebi/CHEBI:28264"/>
                  <rdf:li rdf:resource="http://identifiers.org/kegg.compound/C05267"/>
                  <rdf:li rdf:resource="http://identifiers.org/metanetx.chemical/MNXM706"/>
                  <rdf:li rdf:resource="http://identifiers.org/pubchem.compound/11966162"/>
                </rdf:Bag>
              </bqbiol:is>
              <bqbiol:hasProperty>
                <rdf:Bag>
                  <rdf:li rdf:resource="http://identifiers.org/sbo/SBO:0000247"/>
                </rdf:Bag>
              </bqbiol:hasProperty>
            </rdf:Description>
          </rdf:RDF>
        </annotation>
      </species>
      <species metaid="M_m00892p__91__p__93__" sboTerm="SBO:0000247" id="M_m00892p__91__p__93__" name="3-oxooctanoyl-CoA" compartment="p" hasOnlySubstanceUnits="false" boundaryCondition="false" constant="false" fbc:charge="-4" fbc:chemicalFormula="C29H44N7O18P3S">
        <annotation xmlns:sbml="http://www.sbml.org/sbml/level3/version1/core">
          <rdf:RDF xmlns:rdf="http://www.w3.org/1999/02/22-rdf-syntax-ns#" xmlns:dcterms="http://purl.org/dc/terms/" xmlns:vCard="http://www.w3.org/2001/vcard-rdf/3.0#" xmlns:vCard4="http://www.w3.org/2006/vcard/ns#" xmlns:bqbiol="http://biomodels.net/biology-qualifiers/" xmlns:bqmodel="http://biomodels.net/model-qualifiers/">
            <rdf:Description rdf:about="#M_m00892p__91__p__93__">
              <bqbiol:is>
                <rdf:Bag>
                  <rdf:li rdf:resource="http://identifiers.org/lipidmaps/LMFA07050016"/>
                  <rdf:li rdf:resource="http://identifiers.org/chebi/CHEBI:28264"/>
                  <rdf:li rdf:resource="http://identifiers.org/kegg.compound/C05267"/>
                  <rdf:li rdf:resource="http://identifiers.org/metanetx.chemical/MNXM706"/>
                  <rdf:li rdf:resource="http://identifiers.org/pubchem.compound/11966162"/>
                </rdf:Bag>
              </bqbiol:is>
              <bqbiol:hasProperty>
                <rdf:Bag>
                  <rdf:li rdf:resource="http://identifiers.org/sbo/SBO:0000247"/>
                </rdf:Bag>
              </bqbiol:hasProperty>
            </rdf:Description>
          </rdf:RDF>
        </annotation>
      </species>
      <species metaid="M_m00893m__91__m__93__" sboTerm="SBO:0000247" id="M_m00893m__91__m__93__" name="3-oxooleoyl-CoA" compartment="m" hasOnlySubstanceUnits="false" boundaryCondition="false" constant="false" fbc:charge="-4" fbc:chemicalFormula="C39H62N7O18P3S">
        <annotation xmlns:sbml="http://www.sbml.org/sbml/level3/version1/core">
          <rdf:RDF xmlns:rdf="http://www.w3.org/1999/02/22-rdf-syntax-ns#" xmlns:dcterms="http://purl.org/dc/terms/" xmlns:vCard="http://www.w3.org/2001/vcard-rdf/3.0#" xmlns:vCard4="http://www.w3.org/2006/vcard/ns#" xmlns:bqbiol="http://biomodels.net/biology-qualifiers/" xmlns:bqmodel="http://biomodels.net/model-qualifiers/">
            <rdf:Description rdf:about="#M_m00893m__91__m__93__">
              <bqbiol:is>
                <rdf:Bag>
                  <rdf:li rdf:resource="http://identifiers.org/metanetx.chemical/MNXM150997"/>
                </rdf:Bag>
              </bqbiol:is>
              <bqbiol:hasProperty>
                <rdf:Bag>
                  <rdf:li rdf:resource="http://identifiers.org/sbo/SBO:0000247"/>
                </rdf:Bag>
              </bqbiol:hasProperty>
            </rdf:Description>
          </rdf:RDF>
        </annotation>
      </species>
      <species metaid="M_m00894m__91__m__93__" sboTerm="SBO:0000247" id="M_m00894m__91__m__93__" name="3-oxopalmitoleoyl-CoA" compartment="m" hasOnlySubstanceUnits="false" boundaryCondition="false" constant="false" fbc:charge="-4" fbc:chemicalFormula="C37H58N7O18P3S">
        <annotation xmlns:sbml="http://www.sbml.org/sbml/level3/version1/core">
          <rdf:RDF xmlns:rdf="http://www.w3.org/1999/02/22-rdf-syntax-ns#" xmlns:dcterms="http://purl.org/dc/terms/" xmlns:vCard="http://www.w3.org/2001/vcard-rdf/3.0#" xmlns:vCard4="http://www.w3.org/2006/vcard/ns#" xmlns:bqbiol="http://biomodels.net/biology-qualifiers/" xmlns:bqmodel="http://biomodels.net/model-qualifiers/">
            <rdf:Description rdf:about="#M_m00894m__91__m__93__">
              <bqbiol:is>
                <rdf:Bag>
                  <rdf:li rdf:resource="http://identifiers.org/metanetx.chemical/MNXM166250"/>
                  <rdf:li rdf:resource="http://identifiers.org/pubchem.compound/440601"/>
                </rdf:Bag>
              </bqbiol:is>
              <bqbiol:hasProperty>
                <rdf:Bag>
                  <rdf:li rdf:resource="http://identifiers.org/sbo/SBO:0000247"/>
                </rdf:Bag>
              </bqbiol:hasProperty>
            </rdf:Description>
          </rdf:RDF>
        </annotation>
      </species>
      <species metaid="M_m00894p__91__p__93__" sboTerm="SBO:0000247" id="M_m00894p__91__p__93__" name="3-oxopalmitoleoyl-CoA" compartment="p" hasOnlySubstanceUnits="false" boundaryCondition="false" constant="false" fbc:charge="-4" fbc:chemicalFormula="C37H58N7O18P3S">
        <annotation xmlns:sbml="http://www.sbml.org/sbml/level3/version1/core">
          <rdf:RDF xmlns:rdf="http://www.w3.org/1999/02/22-rdf-syntax-ns#" xmlns:dcterms="http://purl.org/dc/terms/" xmlns:vCard="http://www.w3.org/2001/vcard-rdf/3.0#" xmlns:vCard4="http://www.w3.org/2006/vcard/ns#" xmlns:bqbiol="http://biomodels.net/biology-qualifiers/" xmlns:bqmodel="http://biomodels.net/model-qualifiers/">
            <rdf:Description rdf:about="#M_m00894p__91__p__93__">
              <bqbiol:is>
                <rdf:Bag>
                  <rdf:li rdf:resource="http://identifiers.org/metanetx.chemical/MNXM166250"/>
                  <rdf:li rdf:resource="http://identifiers.org/pubchem.compound/440601"/>
                </rdf:Bag>
              </bqbiol:is>
              <bqbiol:hasProperty>
                <rdf:Bag>
                  <rdf:li rdf:resource="http://identifiers.org/sbo/SBO:0000247"/>
                </rdf:Bag>
              </bqbiol:hasProperty>
            </rdf:Description>
          </rdf:RDF>
        </annotation>
      </species>
      <species metaid="M_m00895m__91__m__93__" sboTerm="SBO:0000247" id="M_m00895m__91__m__93__" name="3-oxopalmitoyl-CoA" compartment="m" hasOnlySubstanceUnits="false" boundaryCondition="false" constant="false" fbc:charge="-4" fbc:chemicalFormula="C37H60N7O18P3S">
        <annotation xmlns:sbml="http://www.sbml.org/sbml/level3/version1/core">
          <rdf:RDF xmlns:rdf="http://www.w3.org/1999/02/22-rdf-syntax-ns#" xmlns:dcterms="http://purl.org/dc/terms/" xmlns:vCard="http://www.w3.org/2001/vcard-rdf/3.0#" xmlns:vCard4="http://www.w3.org/2006/vcard/ns#" xmlns:bqbiol="http://biomodels.net/biology-qualifiers/" xmlns:bqmodel="http://biomodels.net/model-qualifiers/">
            <rdf:Description rdf:about="#M_m00895m__91__m__93__">
              <bqbiol:is>
                <rdf:Bag>
                  <rdf:li rdf:resource="http://identifiers.org/bigg.metabolite/3ohdcoa"/>
                  <rdf:li rdf:resource="http://identifiers.org/lipidmaps/LMFA07050016"/>
                  <rdf:li rdf:resource="http://identifiers.org/chebi/CHEBI:15491"/>
                  <rdf:li rdf:resource="http://identifiers.org/kegg.compound/C05259"/>
                  <rdf:li rdf:resource="http://identifiers.org/metanetx.chemical/MNXM738"/>
                  <rdf:li rdf:resource="http://identifiers.org/pubchem.compound/169621"/>
                </rdf:Bag>
              </bqbiol:is>
              <bqbiol:hasProperty>
                <rdf:Bag>
                  <rdf:li rdf:resource="http://identifiers.org/sbo/SBO:0000247"/>
                </rdf:Bag>
              </bqbiol:hasProperty>
            </rdf:Description>
          </rdf:RDF>
        </annotation>
      </species>
      <species metaid="M_m00897m__91__m__93__" sboTerm="SBO:0000247" id="M_m00897m__91__m__93__" name="3-oxopentadecanoyl-CoA" compartment="m" hasOnlySubstanceUnits="false" boundaryCondition="false" constant="false" fbc:charge="-4" fbc:chemicalFormula="C36H58N7O18P3S">
        <annotation xmlns:sbml="http://www.sbml.org/sbml/level3/version1/core">
          <rdf:RDF xmlns:rdf="http://www.w3.org/1999/02/22-rdf-syntax-ns#" xmlns:dcterms="http://purl.org/dc/terms/" xmlns:vCard="http://www.w3.org/2001/vcard-rdf/3.0#" xmlns:vCard4="http://www.w3.org/2006/vcard/ns#" xmlns:bqbiol="http://biomodels.net/biology-qualifiers/" xmlns:bqmodel="http://biomodels.net/model-qualifiers/">
            <rdf:Description rdf:about="#M_m00897m__91__m__93__">
              <bqbiol:hasProperty>
                <rdf:Bag>
                  <rdf:li rdf:resource="http://identifiers.org/sbo/SBO:0000247"/>
                </rdf:Bag>
              </bqbiol:hasProperty>
            </rdf:Description>
          </rdf:RDF>
        </annotation>
      </species>
      <species metaid="M_m00900m__91__m__93__" sboTerm="SBO:0000247" id="M_m00900m__91__m__93__" name="3-oxopropanoate" compartment="m" hasOnlySubstanceUnits="false" boundaryCondition="false" constant="false" fbc:charge="-1" fbc:chemicalFormula="C3H3O3">
        <annotation xmlns:sbml="http://www.sbml.org/sbml/level3/version1/core">
          <rdf:RDF xmlns:rdf="http://www.w3.org/1999/02/22-rdf-syntax-ns#" xmlns:dcterms="http://purl.org/dc/terms/" xmlns:vCard="http://www.w3.org/2001/vcard-rdf/3.0#" xmlns:vCard4="http://www.w3.org/2006/vcard/ns#" xmlns:bqbiol="http://biomodels.net/biology-qualifiers/" xmlns:bqmodel="http://biomodels.net/model-qualifiers/">
            <rdf:Description rdf:about="#M_m00900m__91__m__93__">
              <bqbiol:is>
                <rdf:Bag>
                  <rdf:li rdf:resource="http://identifiers.org/bigg.metabolite/msa"/>
                  <rdf:li rdf:resource="http://identifiers.org/chebi/CHEBI:17960"/>
                  <rdf:li rdf:resource="http://identifiers.org/kegg.compound/C00222"/>
                  <rdf:li rdf:resource="http://identifiers.org/metanetx.chemical/MNXM244"/>
                  <rdf:li rdf:resource="http://identifiers.org/pubchem.compound/868"/>
                </rdf:Bag>
              </bqbiol:is>
              <bqbiol:hasProperty>
                <rdf:Bag>
                  <rdf:li rdf:resource="http://identifiers.org/sbo/SBO:0000247"/>
                </rdf:Bag>
              </bqbiol:hasProperty>
            </rdf:Description>
          </rdf:RDF>
        </annotation>
      </species>
      <species metaid="M_m00901c__91__c__93__" sboTerm="SBO:0000247" id="M_m00901c__91__c__93__" name="3-oxo-tetracosa-12,15,18,21-all-cis-tetraenoyl-CoA" compartment="c" hasOnlySubstanceUnits="false" boundaryCondition="false" constant="false" fbc:charge="-4" fbc:chemicalFormula="C45H68N7O18P3S">
        <annotation xmlns:sbml="http://www.sbml.org/sbml/level3/version1/core">
          <rdf:RDF xmlns:rdf="http://www.w3.org/1999/02/22-rdf-syntax-ns#" xmlns:dcterms="http://purl.org/dc/terms/" xmlns:vCard="http://www.w3.org/2001/vcard-rdf/3.0#" xmlns:vCard4="http://www.w3.org/2006/vcard/ns#" xmlns:bqbiol="http://biomodels.net/biology-qualifiers/" xmlns:bqmodel="http://biomodels.net/model-qualifiers/">
            <rdf:Description rdf:about="#M_m00901c__91__c__93__">
              <bqbiol:is>
                <rdf:Bag>
                  <rdf:li rdf:resource="http://identifiers.org/metanetx.chemical/MNXM164265"/>
                </rdf:Bag>
              </bqbiol:is>
              <bqbiol:hasProperty>
                <rdf:Bag>
                  <rdf:li rdf:resource="http://identifiers.org/sbo/SBO:0000247"/>
                </rdf:Bag>
              </bqbiol:hasProperty>
            </rdf:Description>
          </rdf:RDF>
        </annotation>
      </species>
      <species metaid="M_m00902c__91__c__93__" sboTerm="SBO:0000247" id="M_m00902c__91__c__93__" name="3-oxo-tetracosa-9,12,15,18,21-all-cis-pentaenoyl-CoA" compartment="c" hasOnlySubstanceUnits="false" boundaryCondition="false" constant="false" fbc:charge="-4" fbc:chemicalFormula="C45H66N7O18P3S">
        <annotation xmlns:sbml="http://www.sbml.org/sbml/level3/version1/core">
          <rdf:RDF xmlns:rdf="http://www.w3.org/1999/02/22-rdf-syntax-ns#" xmlns:dcterms="http://purl.org/dc/terms/" xmlns:vCard="http://www.w3.org/2001/vcard-rdf/3.0#" xmlns:vCard4="http://www.w3.org/2006/vcard/ns#" xmlns:bqbiol="http://biomodels.net/biology-qualifiers/" xmlns:bqmodel="http://biomodels.net/model-qualifiers/">
            <rdf:Description rdf:about="#M_m00902c__91__c__93__">
              <bqbiol:is>
                <rdf:Bag>
                  <rdf:li rdf:resource="http://identifiers.org/metanetx.chemical/MNXM164259"/>
                </rdf:Bag>
              </bqbiol:is>
              <bqbiol:hasProperty>
                <rdf:Bag>
                  <rdf:li rdf:resource="http://identifiers.org/sbo/SBO:0000247"/>
                </rdf:Bag>
              </bqbiol:hasProperty>
            </rdf:Description>
          </rdf:RDF>
        </annotation>
      </species>
      <species metaid="M_m00903c__91__c__93__" sboTerm="SBO:0000247" id="M_m00903c__91__c__93__" name="3-oxo-tetracosa-9,12,15,18-all-cis-tetraenoyl-CoA" compartment="c" hasOnlySubstanceUnits="false" boundaryCondition="false" constant="false" fbc:charge="-4" fbc:chemicalFormula="C45H68N7O18P3S">
        <annotation xmlns:sbml="http://www.sbml.org/sbml/level3/version1/core">
          <rdf:RDF xmlns:rdf="http://www.w3.org/1999/02/22-rdf-syntax-ns#" xmlns:dcterms="http://purl.org/dc/terms/" xmlns:vCard="http://www.w3.org/2001/vcard-rdf/3.0#" xmlns:vCard4="http://www.w3.org/2006/vcard/ns#" xmlns:bqbiol="http://biomodels.net/biology-qualifiers/" xmlns:bqmodel="http://biomodels.net/model-qualifiers/">
            <rdf:Description rdf:about="#M_m00903c__91__c__93__">
              <bqbiol:is>
                <rdf:Bag>
                  <rdf:li rdf:resource="http://identifiers.org/metanetx.chemical/MNXM164266"/>
                </rdf:Bag>
              </bqbiol:is>
              <bqbiol:hasProperty>
                <rdf:Bag>
                  <rdf:li rdf:resource="http://identifiers.org/sbo/SBO:0000247"/>
                </rdf:Bag>
              </bqbiol:hasProperty>
            </rdf:Description>
          </rdf:RDF>
        </annotation>
      </species>
      <species metaid="M_m00904c__91__c__93__" sboTerm="SBO:0000247" id="M_m00904c__91__c__93__" name="3-oxotetracosanoyl-CoA" compartment="c" hasOnlySubstanceUnits="false" boundaryCondition="false" constant="false" fbc:charge="-4" fbc:chemicalFormula="C45H76N7O18P3S">
        <annotation xmlns:sbml="http://www.sbml.org/sbml/level3/version1/core">
          <rdf:RDF xmlns:rdf="http://www.w3.org/1999/02/22-rdf-syntax-ns#" xmlns:dcterms="http://purl.org/dc/terms/" xmlns:vCard="http://www.w3.org/2001/vcard-rdf/3.0#" xmlns:vCard4="http://www.w3.org/2006/vcard/ns#" xmlns:bqbiol="http://biomodels.net/biology-qualifiers/" xmlns:bqmodel="http://biomodels.net/model-qualifiers/">
            <rdf:Description rdf:about="#M_m00904c__91__c__93__">
              <bqbiol:is>
                <rdf:Bag>
                  <rdf:li rdf:resource="http://identifiers.org/metanetx.chemical/MNXM36773"/>
                  <rdf:li rdf:resource="http://identifiers.org/pubchem.compound/25229583"/>
                </rdf:Bag>
              </bqbiol:is>
              <bqbiol:hasProperty>
                <rdf:Bag>
                  <rdf:li rdf:resource="http://identifiers.org/sbo/SBO:0000247"/>
                </rdf:Bag>
              </bqbiol:hasProperty>
            </rdf:Description>
          </rdf:RDF>
        </annotation>
      </species>
      <species metaid="M_m00907c__91__c__93__" sboTerm="SBO:0000247" id="M_m00907c__91__c__93__" name="3-oxotricosanoyl-CoA" compartment="c" hasOnlySubstanceUnits="false" boundaryCondition="false" constant="false" fbc:charge="-4" fbc:chemicalFormula="C44H74N7O18P3S">
        <annotation xmlns:sbml="http://www.sbml.org/sbml/level3/version1/core">
          <rdf:RDF xmlns:rdf="http://www.w3.org/1999/02/22-rdf-syntax-ns#" xmlns:dcterms="http://purl.org/dc/terms/" xmlns:vCard="http://www.w3.org/2001/vcard-rdf/3.0#" xmlns:vCard4="http://www.w3.org/2006/vcard/ns#" xmlns:bqbiol="http://biomodels.net/biology-qualifiers/" xmlns:bqmodel="http://biomodels.net/model-qualifiers/">
            <rdf:Description rdf:about="#M_m00907c__91__c__93__">
              <bqbiol:hasProperty>
                <rdf:Bag>
                  <rdf:li rdf:resource="http://identifiers.org/sbo/SBO:0000247"/>
                </rdf:Bag>
              </bqbiol:hasProperty>
            </rdf:Description>
          </rdf:RDF>
        </annotation>
      </species>
      <species metaid="M_m00909m__91__m__93__" sboTerm="SBO:0000247" id="M_m00909m__91__m__93__" name="3-oxotridecanoyl-CoA" compartment="m" hasOnlySubstanceUnits="false" boundaryCondition="false" constant="false" fbc:charge="-4" fbc:chemicalFormula="C34H54N7O18P3S">
        <annotation xmlns:sbml="http://www.sbml.org/sbml/level3/version1/core">
          <rdf:RDF xmlns:rdf="http://www.w3.org/1999/02/22-rdf-syntax-ns#" xmlns:dcterms="http://purl.org/dc/terms/" xmlns:vCard="http://www.w3.org/2001/vcard-rdf/3.0#" xmlns:vCard4="http://www.w3.org/2006/vcard/ns#" xmlns:bqbiol="http://biomodels.net/biology-qualifiers/" xmlns:bqmodel="http://biomodels.net/model-qualifiers/">
            <rdf:Description rdf:about="#M_m00909m__91__m__93__">
              <bqbiol:hasProperty>
                <rdf:Bag>
                  <rdf:li rdf:resource="http://identifiers.org/sbo/SBO:0000247"/>
                </rdf:Bag>
              </bqbiol:hasProperty>
            </rdf:Description>
          </rdf:RDF>
        </annotation>
      </species>
      <species metaid="M_m00913c__91__c__93__" sboTerm="SBO:0000247" id="M_m00913c__91__c__93__" name="3-phospho-D-glycerate" compartment="c" hasOnlySubstanceUnits="false" boundaryCondition="false" constant="false" fbc:charge="-3" fbc:chemicalFormula="C3H4O7P">
        <annotation xmlns:sbml="http://www.sbml.org/sbml/level3/version1/core">
          <rdf:RDF xmlns:rdf="http://www.w3.org/1999/02/22-rdf-syntax-ns#" xmlns:dcterms="http://purl.org/dc/terms/" xmlns:vCard="http://www.w3.org/2001/vcard-rdf/3.0#" xmlns:vCard4="http://www.w3.org/2006/vcard/ns#" xmlns:bqbiol="http://biomodels.net/biology-qualifiers/" xmlns:bqmodel="http://biomodels.net/model-qualifiers/">
            <rdf:Description rdf:about="#M_m00913c__91__c__93__">
              <bqbiol:is>
                <rdf:Bag>
                  <rdf:li rdf:resource="http://identifiers.org/bigg.metabolite/3pg"/>
                  <rdf:li rdf:resource="http://identifiers.org/chebi/CHEBI:17794"/>
                  <rdf:li rdf:resource="http://identifiers.org/kegg.compound/C00197"/>
                  <rdf:li rdf:resource="http://identifiers.org/metanetx.chemical/MNXM126"/>
                  <rdf:li rdf:resource="http://identifiers.org/pubchem.compound/439183"/>
                </rdf:Bag>
              </bqbiol:is>
              <bqbiol:hasProperty>
                <rdf:Bag>
                  <rdf:li rdf:resource="http://identifiers.org/sbo/SBO:0000247"/>
                </rdf:Bag>
              </bqbiol:hasProperty>
            </rdf:Description>
          </rdf:RDF>
        </annotation>
      </species>
      <species metaid="M_m00914c__91__c__93__" sboTerm="SBO:0000247" id="M_m00914c__91__c__93__" name="3-phosphonooxypyruvate" compartment="c" hasOnlySubstanceUnits="false" boundaryCondition="false" constant="false" fbc:charge="-3" fbc:chemicalFormula="C3H2O7P">
        <annotation xmlns:sbml="http://www.sbml.org/sbml/level3/version1/core">
          <rdf:RDF xmlns:rdf="http://www.w3.org/1999/02/22-rdf-syntax-ns#" xmlns:dcterms="http://purl.org/dc/terms/" xmlns:vCard="http://www.w3.org/2001/vcard-rdf/3.0#" xmlns:vCard4="http://www.w3.org/2006/vcard/ns#" xmlns:bqbiol="http://biomodels.net/biology-qualifiers/" xmlns:bqmodel="http://biomodels.net/model-qualifiers/">
            <rdf:Description rdf:about="#M_m00914c__91__c__93__">
              <bqbiol:is>
                <rdf:Bag>
                  <rdf:li rdf:resource="http://identifiers.org/bigg.metabolite/3php"/>
                  <rdf:li rdf:resource="http://identifiers.org/chebi/CHEBI:30933"/>
                  <rdf:li rdf:resource="http://identifiers.org/kegg.compound/C03232"/>
                  <rdf:li rdf:resource="http://identifiers.org/metanetx.chemical/MNXM541"/>
                  <rdf:li rdf:resource="http://identifiers.org/pubchem.compound/105"/>
                </rdf:Bag>
              </bqbiol:is>
              <bqbiol:hasProperty>
                <rdf:Bag>
                  <rdf:li rdf:resource="http://identifiers.org/sbo/SBO:0000247"/>
                </rdf:Bag>
              </bqbiol:hasProperty>
            </rdf:Description>
          </rdf:RDF>
        </annotation>
      </species>
      <species metaid="M_m00916c__91__c__93__" sboTerm="SBO:0000247" id="M_m00916c__91__c__93__" name="3-phosphoserine" compartment="c" hasOnlySubstanceUnits="false" boundaryCondition="false" constant="false" fbc:charge="-2" fbc:chemicalFormula="C3H6NO6P">
        <annotation xmlns:sbml="http://www.sbml.org/sbml/level3/version1/core">
          <rdf:RDF xmlns:rdf="http://www.w3.org/1999/02/22-rdf-syntax-ns#" xmlns:dcterms="http://purl.org/dc/terms/" xmlns:vCard="http://www.w3.org/2001/vcard-rdf/3.0#" xmlns:vCard4="http://www.w3.org/2006/vcard/ns#" xmlns:bqbiol="http://biomodels.net/biology-qualifiers/" xmlns:bqmodel="http://biomodels.net/model-qualifiers/">
            <rdf:Description rdf:about="#M_m00916c__91__c__93__">
              <bqbiol:is>
                <rdf:Bag>
                  <rdf:li rdf:resource="http://identifiers.org/bigg.metabolite/pser__L"/>
                  <rdf:li rdf:resource="http://identifiers.org/chebi/CHEBI:15811"/>
                  <rdf:li rdf:resource="http://identifiers.org/hmdb/HMDB00272"/>
                  <rdf:li rdf:resource="http://identifiers.org/kegg.compound/C01005"/>
                  <rdf:li rdf:resource="http://identifiers.org/metanetx.chemical/MNXM379"/>
                  <rdf:li rdf:resource="http://identifiers.org/pubchem.compound/68841"/>
                </rdf:Bag>
              </bqbiol:is>
              <bqbiol:hasProperty>
                <rdf:Bag>
                  <rdf:li rdf:resource="http://identifiers.org/sbo/SBO:0000247"/>
                </rdf:Bag>
              </bqbiol:hasProperty>
            </rdf:Description>
          </rdf:RDF>
        </annotation>
      </species>
      <species metaid="M_m00917c__91__c__93__" sboTerm="SBO:0000247" id="M_m00917c__91__c__93__" name="3-succinoylpyridine" compartment="c" hasOnlySubstanceUnits="false" boundaryCondition="false" constant="false" fbc:charge="0" fbc:chemicalFormula="C9H9NO3">
        <annotation xmlns:sbml="http://www.sbml.org/sbml/level3/version1/core">
          <rdf:RDF xmlns:rdf="http://www.w3.org/1999/02/22-rdf-syntax-ns#" xmlns:dcterms="http://purl.org/dc/terms/" xmlns:vCard="http://www.w3.org/2001/vcard-rdf/3.0#" xmlns:vCard4="http://www.w3.org/2006/vcard/ns#" xmlns:bqbiol="http://biomodels.net/biology-qualifiers/" xmlns:bqmodel="http://biomodels.net/model-qualifiers/">
            <rdf:Description rdf:about="#M_m00917c__91__c__93__">
              <bqbiol:is>
                <rdf:Bag>
                  <rdf:li rdf:resource="http://identifiers.org/kegg.compound/C19569"/>
                  <rdf:li rdf:resource="http://identifiers.org/metanetx.chemical/MNXM97045"/>
                </rdf:Bag>
              </bqbiol:is>
              <bqbiol:hasProperty>
                <rdf:Bag>
                  <rdf:li rdf:resource="http://identifiers.org/sbo/SBO:0000247"/>
                </rdf:Bag>
              </bqbiol:hasProperty>
            </rdf:Description>
          </rdf:RDF>
        </annotation>
      </species>
      <species metaid="M_m00920c__91__c__93__" sboTerm="SBO:0000247" id="M_m00920c__91__c__93__" name="3-sulfopyruvate" compartment="c" hasOnlySubstanceUnits="false" boundaryCondition="false" constant="false" fbc:charge="-2" fbc:chemicalFormula="C3H2O6S">
        <annotation xmlns:sbml="http://www.sbml.org/sbml/level3/version1/core">
          <rdf:RDF xmlns:rdf="http://www.w3.org/1999/02/22-rdf-syntax-ns#" xmlns:dcterms="http://purl.org/dc/terms/" xmlns:vCard="http://www.w3.org/2001/vcard-rdf/3.0#" xmlns:vCard4="http://www.w3.org/2006/vcard/ns#" xmlns:bqbiol="http://biomodels.net/biology-qualifiers/" xmlns:bqmodel="http://biomodels.net/model-qualifiers/">
            <rdf:Description rdf:about="#M_m00920c__91__c__93__">
              <bqbiol:is>
                <rdf:Bag>
                  <rdf:li rdf:resource="http://identifiers.org/bigg.metabolite/3spyr"/>
                  <rdf:li rdf:resource="http://identifiers.org/chebi/CHEBI:16894"/>
                  <rdf:li rdf:resource="http://identifiers.org/hmdb/HMDB04045"/>
                  <rdf:li rdf:resource="http://identifiers.org/kegg.compound/C05528"/>
                  <rdf:li rdf:resource="http://identifiers.org/metanetx.chemical/MNXM594"/>
                  <rdf:li rdf:resource="http://identifiers.org/pubchem.compound/440717"/>
                </rdf:Bag>
              </bqbiol:is>
              <bqbiol:hasProperty>
                <rdf:Bag>
                  <rdf:li rdf:resource="http://identifiers.org/sbo/SBO:0000247"/>
                </rdf:Bag>
              </bqbiol:hasProperty>
            </rdf:Description>
          </rdf:RDF>
        </annotation>
      </species>
      <species metaid="M_m00920m__91__m__93__" sboTerm="SBO:0000247" id="M_m00920m__91__m__93__" name="3-sulfopyruvate" compartment="m" hasOnlySubstanceUnits="false" boundaryCondition="false" constant="false" fbc:charge="-2" fbc:chemicalFormula="C3H2O6S">
        <annotation xmlns:sbml="http://www.sbml.org/sbml/level3/version1/core">
          <rdf:RDF xmlns:rdf="http://www.w3.org/1999/02/22-rdf-syntax-ns#" xmlns:dcterms="http://purl.org/dc/terms/" xmlns:vCard="http://www.w3.org/2001/vcard-rdf/3.0#" xmlns:vCard4="http://www.w3.org/2006/vcard/ns#" xmlns:bqbiol="http://biomodels.net/biology-qualifiers/" xmlns:bqmodel="http://biomodels.net/model-qualifiers/">
            <rdf:Description rdf:about="#M_m00920m__91__m__93__">
              <bqbiol:is>
                <rdf:Bag>
                  <rdf:li rdf:resource="http://identifiers.org/bigg.metabolite/3spyr"/>
                  <rdf:li rdf:resource="http://identifiers.org/chebi/CHEBI:16894"/>
                  <rdf:li rdf:resource="http://identifiers.org/hmdb/HMDB04045"/>
                  <rdf:li rdf:resource="http://identifiers.org/kegg.compound/C05528"/>
                  <rdf:li rdf:resource="http://identifiers.org/metanetx.chemical/MNXM594"/>
                  <rdf:li rdf:resource="http://identifiers.org/pubchem.compound/440717"/>
                </rdf:Bag>
              </bqbiol:is>
              <bqbiol:hasProperty>
                <rdf:Bag>
                  <rdf:li rdf:resource="http://identifiers.org/sbo/SBO:0000247"/>
                </rdf:Bag>
              </bqbiol:hasProperty>
            </rdf:Description>
          </rdf:RDF>
        </annotation>
      </species>
      <species metaid="M_m00922c__91__c__93__" sboTerm="SBO:0000247" id="M_m00922c__91__c__93__" name="3-ureidoisobutyrate" compartment="c" hasOnlySubstanceUnits="false" boundaryCondition="false" constant="false" fbc:charge="-1" fbc:chemicalFormula="C5H9N2O3">
        <annotation xmlns:sbml="http://www.sbml.org/sbml/level3/version1/core">
          <rdf:RDF xmlns:rdf="http://www.w3.org/1999/02/22-rdf-syntax-ns#" xmlns:dcterms="http://purl.org/dc/terms/" xmlns:vCard="http://www.w3.org/2001/vcard-rdf/3.0#" xmlns:vCard4="http://www.w3.org/2006/vcard/ns#" xmlns:bqbiol="http://biomodels.net/biology-qualifiers/" xmlns:bqmodel="http://biomodels.net/model-qualifiers/">
            <rdf:Description rdf:about="#M_m00922c__91__c__93__">
              <bqbiol:is>
                <rdf:Bag>
                  <rdf:li rdf:resource="http://identifiers.org/bigg.metabolite/3uib"/>
                  <rdf:li rdf:resource="http://identifiers.org/chebi/CHEBI:1670"/>
                  <rdf:li rdf:resource="http://identifiers.org/hmdb/HMDB02031"/>
                  <rdf:li rdf:resource="http://identifiers.org/kegg.compound/C05100"/>
                  <rdf:li rdf:resource="http://identifiers.org/metanetx.chemical/MNXM1015"/>
                  <rdf:li rdf:resource="http://identifiers.org/pubchem.compound/160663"/>
                </rdf:Bag>
              </bqbiol:is>
              <bqbiol:hasProperty>
                <rdf:Bag>
                  <rdf:li rdf:resource="http://identifiers.org/sbo/SBO:0000247"/>
                </rdf:Bag>
              </bqbiol:hasProperty>
            </rdf:Description>
          </rdf:RDF>
        </annotation>
      </species>
      <species metaid="M_m00923c__91__c__93__" sboTerm="SBO:0000247" id="M_m00923c__91__c__93__" name="3-ureidopropionate" compartment="c" hasOnlySubstanceUnits="false" boundaryCondition="false" constant="false" fbc:charge="-1" fbc:chemicalFormula="C4H7N2O3">
        <annotation xmlns:sbml="http://www.sbml.org/sbml/level3/version1/core">
          <rdf:RDF xmlns:rdf="http://www.w3.org/1999/02/22-rdf-syntax-ns#" xmlns:dcterms="http://purl.org/dc/terms/" xmlns:vCard="http://www.w3.org/2001/vcard-rdf/3.0#" xmlns:vCard4="http://www.w3.org/2006/vcard/ns#" xmlns:bqbiol="http://biomodels.net/biology-qualifiers/" xmlns:bqmodel="http://biomodels.net/model-qualifiers/">
            <rdf:Description rdf:about="#M_m00923c__91__c__93__">
              <bqbiol:is>
                <rdf:Bag>
                  <rdf:li rdf:resource="http://identifiers.org/bigg.metabolite/cala"/>
                  <rdf:li rdf:resource="http://identifiers.org/chebi/CHEBI:18261"/>
                  <rdf:li rdf:resource="http://identifiers.org/hmdb/HMDB00026"/>
                  <rdf:li rdf:resource="http://identifiers.org/kegg.compound/C02642"/>
                  <rdf:li rdf:resource="http://identifiers.org/metanetx.chemical/MNXM802"/>
                  <rdf:li rdf:resource="http://identifiers.org/pubchem.compound/111"/>
                </rdf:Bag>
              </bqbiol:is>
              <bqbiol:hasProperty>
                <rdf:Bag>
                  <rdf:li rdf:resource="http://identifiers.org/sbo/SBO:0000247"/>
                </rdf:Bag>
              </bqbiol:hasProperty>
            </rdf:Description>
          </rdf:RDF>
        </annotation>
      </species>
      <species metaid="M_m00924c__91__c__93__" sboTerm="SBO:0000247" id="M_m00924c__91__c__93__" name="4-(2-amino-3-hydroxyphenyl)-2,4-dioxobutanoate" compartment="c" hasOnlySubstanceUnits="false" boundaryCondition="false" constant="false" fbc:charge="-1" fbc:chemicalFormula="C10H8NO5">
        <annotation xmlns:sbml="http://www.sbml.org/sbml/level3/version1/core">
          <rdf:RDF xmlns:rdf="http://www.w3.org/1999/02/22-rdf-syntax-ns#" xmlns:dcterms="http://purl.org/dc/terms/" xmlns:vCard="http://www.w3.org/2001/vcard-rdf/3.0#" xmlns:vCard4="http://www.w3.org/2006/vcard/ns#" xmlns:bqbiol="http://biomodels.net/biology-qualifiers/" xmlns:bqmodel="http://biomodels.net/model-qualifiers/">
            <rdf:Description rdf:about="#M_m00924c__91__c__93__">
              <bqbiol:is>
                <rdf:Bag>
                  <rdf:li rdf:resource="http://identifiers.org/bigg.metabolite/42A3HP24DB"/>
                  <rdf:li rdf:resource="http://identifiers.org/kegg.compound/C05645"/>
                  <rdf:li rdf:resource="http://identifiers.org/metanetx.chemical/MNXM163203"/>
                  <rdf:li rdf:resource="http://identifiers.org/metanetx.chemical/MNXM4997"/>
                  <rdf:li rdf:resource="http://identifiers.org/pubchem.compound/440741"/>
                </rdf:Bag>
              </bqbiol:is>
              <bqbiol:hasProperty>
                <rdf:Bag>
                  <rdf:li rdf:resource="http://identifiers.org/sbo/SBO:0000247"/>
                </rdf:Bag>
              </bqbiol:hasProperty>
            </rdf:Description>
          </rdf:RDF>
        </annotation>
      </species>
      <species metaid="M_m00925c__91__c__93__" sboTerm="SBO:0000247" id="M_m00925c__91__c__93__" name="4-(2-amino-3-hydroxyphenyl)-4-oxobutanoic acid-O-glucoside" compartment="c" hasOnlySubstanceUnits="false" boundaryCondition="false" constant="false" fbc:charge="-1" fbc:chemicalFormula="C16H20NO9">
        <annotation xmlns:sbml="http://www.sbml.org/sbml/level3/version1/core">
          <rdf:RDF xmlns:rdf="http://www.w3.org/1999/02/22-rdf-syntax-ns#" xmlns:dcterms="http://purl.org/dc/terms/" xmlns:vCard="http://www.w3.org/2001/vcard-rdf/3.0#" xmlns:vCard4="http://www.w3.org/2006/vcard/ns#" xmlns:bqbiol="http://biomodels.net/biology-qualifiers/" xmlns:bqmodel="http://biomodels.net/model-qualifiers/">
            <rdf:Description rdf:about="#M_m00925c__91__c__93__">
              <bqbiol:is>
                <rdf:Bag>
                  <rdf:li rdf:resource="http://identifiers.org/metanetx.chemical/MNXM166294"/>
                  <rdf:li rdf:resource="http://identifiers.org/pubchem.compound/10948689"/>
                </rdf:Bag>
              </bqbiol:is>
              <bqbiol:hasProperty>
                <rdf:Bag>
                  <rdf:li rdf:resource="http://identifiers.org/sbo/SBO:0000247"/>
                </rdf:Bag>
              </bqbiol:hasProperty>
            </rdf:Description>
          </rdf:RDF>
        </annotation>
      </species>
      <species metaid="M_m00927c__91__c__93__" sboTerm="SBO:0000247" id="M_m00927c__91__c__93__" name="4-(methylnitrosamino)-1-(1-oxido-3-pyridinyl)-1-butanone" compartment="c" hasOnlySubstanceUnits="false" boundaryCondition="false" constant="false" fbc:charge="0" fbc:chemicalFormula="C10H13N3O3">
        <annotation xmlns:sbml="http://www.sbml.org/sbml/level3/version1/core">
          <rdf:RDF xmlns:rdf="http://www.w3.org/1999/02/22-rdf-syntax-ns#" xmlns:dcterms="http://purl.org/dc/terms/" xmlns:vCard="http://www.w3.org/2001/vcard-rdf/3.0#" xmlns:vCard4="http://www.w3.org/2006/vcard/ns#" xmlns:bqbiol="http://biomodels.net/biology-qualifiers/" xmlns:bqmodel="http://biomodels.net/model-qualifiers/">
            <rdf:Description rdf:about="#M_m00927c__91__c__93__">
              <bqbiol:is>
                <rdf:Bag>
                  <rdf:li rdf:resource="http://identifiers.org/kegg.compound/C19602"/>
                  <rdf:li rdf:resource="http://identifiers.org/metanetx.chemical/MNXM14691"/>
                </rdf:Bag>
              </bqbiol:is>
              <bqbiol:hasProperty>
                <rdf:Bag>
                  <rdf:li rdf:resource="http://identifiers.org/sbo/SBO:0000247"/>
                </rdf:Bag>
              </bqbiol:hasProperty>
            </rdf:Description>
          </rdf:RDF>
        </annotation>
      </species>
      <species metaid="M_m00928c__91__c__93__" sboTerm="SBO:0000247" id="M_m00928c__91__c__93__" name="4-(methylnitrosamino)-1-(3-pyridyl)-1-butanol glucuronide" compartment="c" hasOnlySubstanceUnits="false" boundaryCondition="false" constant="false" fbc:charge="0" fbc:chemicalFormula="C16H23N3O8">
        <annotation xmlns:sbml="http://www.sbml.org/sbml/level3/version1/core">
          <rdf:RDF xmlns:rdf="http://www.w3.org/1999/02/22-rdf-syntax-ns#" xmlns:dcterms="http://purl.org/dc/terms/" xmlns:vCard="http://www.w3.org/2001/vcard-rdf/3.0#" xmlns:vCard4="http://www.w3.org/2006/vcard/ns#" xmlns:bqbiol="http://biomodels.net/biology-qualifiers/" xmlns:bqmodel="http://biomodels.net/model-qualifiers/">
            <rdf:Description rdf:about="#M_m00928c__91__c__93__">
              <bqbiol:is>
                <rdf:Bag>
                  <rdf:li rdf:resource="http://identifiers.org/kegg.compound/C19605"/>
                  <rdf:li rdf:resource="http://identifiers.org/metanetx.chemical/MNXM14692"/>
                </rdf:Bag>
              </bqbiol:is>
              <bqbiol:hasProperty>
                <rdf:Bag>
                  <rdf:li rdf:resource="http://identifiers.org/sbo/SBO:0000247"/>
                </rdf:Bag>
              </bqbiol:hasProperty>
            </rdf:Description>
          </rdf:RDF>
        </annotation>
      </species>
      <species metaid="M_m00929c__91__c__93__" sboTerm="SBO:0000247" id="M_m00929c__91__c__93__" name="4-(methylnitrosamino)-1-(3-pyridyl)-1-butanol" compartment="c" hasOnlySubstanceUnits="false" boundaryCondition="false" constant="false" fbc:charge="0" fbc:chemicalFormula="C10H15N3O2">
        <annotation xmlns:sbml="http://www.sbml.org/sbml/level3/version1/core">
          <rdf:RDF xmlns:rdf="http://www.w3.org/1999/02/22-rdf-syntax-ns#" xmlns:dcterms="http://purl.org/dc/terms/" xmlns:vCard="http://www.w3.org/2001/vcard-rdf/3.0#" xmlns:vCard4="http://www.w3.org/2006/vcard/ns#" xmlns:bqbiol="http://biomodels.net/biology-qualifiers/" xmlns:bqmodel="http://biomodels.net/model-qualifiers/">
            <rdf:Description rdf:about="#M_m00929c__91__c__93__">
              <bqbiol:is>
                <rdf:Bag>
                  <rdf:li rdf:resource="http://identifiers.org/kegg.compound/C19574"/>
                  <rdf:li rdf:resource="http://identifiers.org/metanetx.chemical/MNXM4356"/>
                </rdf:Bag>
              </bqbiol:is>
              <bqbiol:hasProperty>
                <rdf:Bag>
                  <rdf:li rdf:resource="http://identifiers.org/sbo/SBO:0000247"/>
                </rdf:Bag>
              </bqbiol:hasProperty>
            </rdf:Description>
          </rdf:RDF>
        </annotation>
      </species>
      <species metaid="M_m00930c__91__c__93__" sboTerm="SBO:0000247" id="M_m00930c__91__c__93__" name="4-(methylnitrosamino)-1-(3-pyridyl-N-oxide)-1-butanol" compartment="c" hasOnlySubstanceUnits="false" boundaryCondition="false" constant="false" fbc:charge="0" fbc:chemicalFormula="C10H15N3O3">
        <annotation xmlns:sbml="http://www.sbml.org/sbml/level3/version1/core">
          <rdf:RDF xmlns:rdf="http://www.w3.org/1999/02/22-rdf-syntax-ns#" xmlns:dcterms="http://purl.org/dc/terms/" xmlns:vCard="http://www.w3.org/2001/vcard-rdf/3.0#" xmlns:vCard4="http://www.w3.org/2006/vcard/ns#" xmlns:bqbiol="http://biomodels.net/biology-qualifiers/" xmlns:bqmodel="http://biomodels.net/model-qualifiers/">
            <rdf:Description rdf:about="#M_m00930c__91__c__93__">
              <bqbiol:is>
                <rdf:Bag>
                  <rdf:li rdf:resource="http://identifiers.org/kegg.compound/C19603"/>
                  <rdf:li rdf:resource="http://identifiers.org/metanetx.chemical/MNXM14693"/>
                </rdf:Bag>
              </bqbiol:is>
              <bqbiol:hasProperty>
                <rdf:Bag>
                  <rdf:li rdf:resource="http://identifiers.org/sbo/SBO:0000247"/>
                </rdf:Bag>
              </bqbiol:hasProperty>
            </rdf:Description>
          </rdf:RDF>
        </annotation>
      </species>
      <species metaid="M_m00931c__91__c__93__" sboTerm="SBO:0000247" id="M_m00931c__91__c__93__" name="4-(nitrosoamino)-1-(3-pyridinyl)-1-butanone" compartment="c" hasOnlySubstanceUnits="false" boundaryCondition="false" constant="false" fbc:charge="0" fbc:chemicalFormula="C9H11N3O2">
        <annotation xmlns:sbml="http://www.sbml.org/sbml/level3/version1/core">
          <rdf:RDF xmlns:rdf="http://www.w3.org/1999/02/22-rdf-syntax-ns#" xmlns:dcterms="http://purl.org/dc/terms/" xmlns:vCard="http://www.w3.org/2001/vcard-rdf/3.0#" xmlns:vCard4="http://www.w3.org/2006/vcard/ns#" xmlns:bqbiol="http://biomodels.net/biology-qualifiers/" xmlns:bqmodel="http://biomodels.net/model-qualifiers/">
            <rdf:Description rdf:about="#M_m00931c__91__c__93__">
              <bqbiol:is>
                <rdf:Bag>
                  <rdf:li rdf:resource="http://identifiers.org/kegg.compound/C19564"/>
                  <rdf:li rdf:resource="http://identifiers.org/metanetx.chemical/MNXM10159"/>
                </rdf:Bag>
              </bqbiol:is>
              <bqbiol:hasProperty>
                <rdf:Bag>
                  <rdf:li rdf:resource="http://identifiers.org/sbo/SBO:0000247"/>
                </rdf:Bag>
              </bqbiol:hasProperty>
            </rdf:Description>
          </rdf:RDF>
        </annotation>
      </species>
      <species metaid="M_m00932c__91__c__93__" sboTerm="SBO:0000247" id="M_m00932c__91__c__93__" name="4-(n-nitrosomethylamino)-1-(3-pyridyl)-1-butanone" compartment="c" hasOnlySubstanceUnits="false" boundaryCondition="false" constant="false" fbc:charge="0" fbc:chemicalFormula="C10H13N3O2">
        <annotation xmlns:sbml="http://www.sbml.org/sbml/level3/version1/core">
          <rdf:RDF xmlns:rdf="http://www.w3.org/1999/02/22-rdf-syntax-ns#" xmlns:dcterms="http://purl.org/dc/terms/" xmlns:vCard="http://www.w3.org/2001/vcard-rdf/3.0#" xmlns:vCard4="http://www.w3.org/2006/vcard/ns#" xmlns:bqbiol="http://biomodels.net/biology-qualifiers/" xmlns:bqmodel="http://biomodels.net/model-qualifiers/">
            <rdf:Description rdf:about="#M_m00932c__91__c__93__">
              <bqbiol:is>
                <rdf:Bag>
                  <rdf:li rdf:resource="http://identifiers.org/kegg.compound/C16453"/>
                  <rdf:li rdf:resource="http://identifiers.org/metanetx.chemical/MNXM5537"/>
                </rdf:Bag>
              </bqbiol:is>
              <bqbiol:hasProperty>
                <rdf:Bag>
                  <rdf:li rdf:resource="http://identifiers.org/sbo/SBO:0000247"/>
                </rdf:Bag>
              </bqbiol:hasProperty>
            </rdf:Description>
          </rdf:RDF>
        </annotation>
      </species>
      <species metaid="M_m00932s__91__s__93__" sboTerm="SBO:0000247" id="M_m00932s__91__s__93__" name="4-(n-nitrosomethylamino)-1-(3-pyridyl)-1-butanone" compartment="s" hasOnlySubstanceUnits="false" boundaryCondition="false" constant="false" fbc:charge="0" fbc:chemicalFormula="C10H13N3O2">
        <annotation xmlns:sbml="http://www.sbml.org/sbml/level3/version1/core">
          <rdf:RDF xmlns:rdf="http://www.w3.org/1999/02/22-rdf-syntax-ns#" xmlns:dcterms="http://purl.org/dc/terms/" xmlns:vCard="http://www.w3.org/2001/vcard-rdf/3.0#" xmlns:vCard4="http://www.w3.org/2006/vcard/ns#" xmlns:bqbiol="http://biomodels.net/biology-qualifiers/" xmlns:bqmodel="http://biomodels.net/model-qualifiers/">
            <rdf:Description rdf:about="#M_m00932s__91__s__93__">
              <bqbiol:is>
                <rdf:Bag>
                  <rdf:li rdf:resource="http://identifiers.org/kegg.compound/C16453"/>
                  <rdf:li rdf:resource="http://identifiers.org/metanetx.chemical/MNXM5537"/>
                </rdf:Bag>
              </bqbiol:is>
              <bqbiol:hasProperty>
                <rdf:Bag>
                  <rdf:li rdf:resource="http://identifiers.org/sbo/SBO:0000247"/>
                </rdf:Bag>
              </bqbiol:hasProperty>
            </rdf:Description>
          </rdf:RDF>
        </annotation>
      </species>
      <species metaid="M_m00935m__91__m__93__" sboTerm="SBO:0000247" id="M_m00935m__91__m__93__" name="4(R)-hydroxy-dodec-(6Z)-enoate" compartment="m" hasOnlySubstanceUnits="false" boundaryCondition="false" constant="false" fbc:charge="-1" fbc:chemicalFormula="C12H21O3">
        <annotation xmlns:sbml="http://www.sbml.org/sbml/level3/version1/core">
          <rdf:RDF xmlns:rdf="http://www.w3.org/1999/02/22-rdf-syntax-ns#" xmlns:dcterms="http://purl.org/dc/terms/" xmlns:vCard="http://www.w3.org/2001/vcard-rdf/3.0#" xmlns:vCard4="http://www.w3.org/2006/vcard/ns#" xmlns:bqbiol="http://biomodels.net/biology-qualifiers/" xmlns:bqmodel="http://biomodels.net/model-qualifiers/">
            <rdf:Description rdf:about="#M_m00935m__91__m__93__">
              <bqbiol:hasProperty>
                <rdf:Bag>
                  <rdf:li rdf:resource="http://identifiers.org/sbo/SBO:0000247"/>
                </rdf:Bag>
              </bqbiol:hasProperty>
            </rdf:Description>
          </rdf:RDF>
        </annotation>
      </species>
      <species metaid="M_m00936m__91__m__93__" sboTerm="SBO:0000247" id="M_m00936m__91__m__93__" name="4(S)-hydroxy-dodec-(6Z)-enoate" compartment="m" hasOnlySubstanceUnits="false" boundaryCondition="false" constant="false" fbc:charge="-1" fbc:chemicalFormula="C12H21O3">
        <annotation xmlns:sbml="http://www.sbml.org/sbml/level3/version1/core">
          <rdf:RDF xmlns:rdf="http://www.w3.org/1999/02/22-rdf-syntax-ns#" xmlns:dcterms="http://purl.org/dc/terms/" xmlns:vCard="http://www.w3.org/2001/vcard-rdf/3.0#" xmlns:vCard4="http://www.w3.org/2006/vcard/ns#" xmlns:bqbiol="http://biomodels.net/biology-qualifiers/" xmlns:bqmodel="http://biomodels.net/model-qualifiers/">
            <rdf:Description rdf:about="#M_m00936m__91__m__93__">
              <bqbiol:hasProperty>
                <rdf:Bag>
                  <rdf:li rdf:resource="http://identifiers.org/sbo/SBO:0000247"/>
                </rdf:Bag>
              </bqbiol:hasProperty>
            </rdf:Description>
          </rdf:RDF>
        </annotation>
      </species>
      <species metaid="M_m00937c__91__c__93__" sboTerm="SBO:0000247" id="M_m00937c__91__c__93__" name="4,4-dimethyl-14alpha-formyl-5alpha-cholesta-8,24-dien-3beta-ol" compartment="c" hasOnlySubstanceUnits="false" boundaryCondition="false" constant="false" fbc:charge="0" fbc:chemicalFormula="C30H48O2">
        <annotation xmlns:sbml="http://www.sbml.org/sbml/level3/version1/core">
          <rdf:RDF xmlns:rdf="http://www.w3.org/1999/02/22-rdf-syntax-ns#" xmlns:dcterms="http://purl.org/dc/terms/" xmlns:vCard="http://www.w3.org/2001/vcard-rdf/3.0#" xmlns:vCard4="http://www.w3.org/2006/vcard/ns#" xmlns:bqbiol="http://biomodels.net/biology-qualifiers/" xmlns:bqmodel="http://biomodels.net/model-qualifiers/">
            <rdf:Description rdf:about="#M_m00937c__91__c__93__">
              <bqbiol:is>
                <rdf:Bag>
                  <rdf:li rdf:resource="http://identifiers.org/lipidmaps/LMST01010222"/>
                  <rdf:li rdf:resource="http://identifiers.org/metanetx.chemical/MNXM6859"/>
                </rdf:Bag>
              </bqbiol:is>
              <bqbiol:hasProperty>
                <rdf:Bag>
                  <rdf:li rdf:resource="http://identifiers.org/sbo/SBO:0000247"/>
                </rdf:Bag>
              </bqbiol:hasProperty>
            </rdf:Description>
          </rdf:RDF>
        </annotation>
      </species>
      <species metaid="M_m00938c__91__c__93__" sboTerm="SBO:0000247" id="M_m00938c__91__c__93__" name="4,4-dimethyl-14alpha-formyl-5alpha-cholesta-8-en-3beta-ol" compartment="c" hasOnlySubstanceUnits="false" boundaryCondition="false" constant="false" fbc:charge="0" fbc:chemicalFormula="C30H50O2">
        <annotation xmlns:sbml="http://www.sbml.org/sbml/level3/version1/core">
          <rdf:RDF xmlns:rdf="http://www.w3.org/1999/02/22-rdf-syntax-ns#" xmlns:dcterms="http://purl.org/dc/terms/" xmlns:vCard="http://www.w3.org/2001/vcard-rdf/3.0#" xmlns:vCard4="http://www.w3.org/2006/vcard/ns#" xmlns:bqbiol="http://biomodels.net/biology-qualifiers/" xmlns:bqmodel="http://biomodels.net/model-qualifiers/">
            <rdf:Description rdf:about="#M_m00938c__91__c__93__">
              <bqbiol:is>
                <rdf:Bag>
                  <rdf:li rdf:resource="http://identifiers.org/lipidmaps/LMST01010223"/>
                  <rdf:li rdf:resource="http://identifiers.org/metanetx.chemical/MNXM10143"/>
                </rdf:Bag>
              </bqbiol:is>
              <bqbiol:hasProperty>
                <rdf:Bag>
                  <rdf:li rdf:resource="http://identifiers.org/sbo/SBO:0000247"/>
                </rdf:Bag>
              </bqbiol:hasProperty>
            </rdf:Description>
          </rdf:RDF>
        </annotation>
      </species>
      <species metaid="M_m00939c__91__c__93__" sboTerm="SBO:0000247" id="M_m00939c__91__c__93__" name="4,4-dimethyl-14alpha-hydroxymethyl-5alpha-cholesta-8,24-dien-3beta-ol" compartment="c" hasOnlySubstanceUnits="false" boundaryCondition="false" constant="false" fbc:charge="0" fbc:chemicalFormula="C30H50O2">
        <annotation xmlns:sbml="http://www.sbml.org/sbml/level3/version1/core">
          <rdf:RDF xmlns:rdf="http://www.w3.org/1999/02/22-rdf-syntax-ns#" xmlns:dcterms="http://purl.org/dc/terms/" xmlns:vCard="http://www.w3.org/2001/vcard-rdf/3.0#" xmlns:vCard4="http://www.w3.org/2006/vcard/ns#" xmlns:bqbiol="http://biomodels.net/biology-qualifiers/" xmlns:bqmodel="http://biomodels.net/model-qualifiers/">
            <rdf:Description rdf:about="#M_m00939c__91__c__93__">
              <bqbiol:is>
                <rdf:Bag>
                  <rdf:li rdf:resource="http://identifiers.org/lipidmaps/LMST01010124"/>
                  <rdf:li rdf:resource="http://identifiers.org/metanetx.chemical/MNXM484820"/>
                  <rdf:li rdf:resource="http://identifiers.org/metanetx.chemical/MNXM6860"/>
                </rdf:Bag>
              </bqbiol:is>
              <bqbiol:hasProperty>
                <rdf:Bag>
                  <rdf:li rdf:resource="http://identifiers.org/sbo/SBO:0000247"/>
                </rdf:Bag>
              </bqbiol:hasProperty>
            </rdf:Description>
          </rdf:RDF>
        </annotation>
      </species>
      <species metaid="M_m00940c__91__c__93__" sboTerm="SBO:0000247" id="M_m00940c__91__c__93__" name="4,4-dimethyl-14alpha-hydroxymethyl-5alpha-cholesta-8-en-3beta-ol" compartment="c" hasOnlySubstanceUnits="false" boundaryCondition="false" constant="false" fbc:charge="0" fbc:chemicalFormula="C30H52O2">
        <annotation xmlns:sbml="http://www.sbml.org/sbml/level3/version1/core">
          <rdf:RDF xmlns:rdf="http://www.w3.org/1999/02/22-rdf-syntax-ns#" xmlns:dcterms="http://purl.org/dc/terms/" xmlns:vCard="http://www.w3.org/2001/vcard-rdf/3.0#" xmlns:vCard4="http://www.w3.org/2006/vcard/ns#" xmlns:bqbiol="http://biomodels.net/biology-qualifiers/" xmlns:bqmodel="http://biomodels.net/model-qualifiers/">
            <rdf:Description rdf:about="#M_m00940c__91__c__93__">
              <bqbiol:is>
                <rdf:Bag>
                  <rdf:li rdf:resource="http://identifiers.org/lipidmaps/LMST01010224"/>
                  <rdf:li rdf:resource="http://identifiers.org/metanetx.chemical/MNXM10144"/>
                </rdf:Bag>
              </bqbiol:is>
              <bqbiol:hasProperty>
                <rdf:Bag>
                  <rdf:li rdf:resource="http://identifiers.org/sbo/SBO:0000247"/>
                </rdf:Bag>
              </bqbiol:hasProperty>
            </rdf:Description>
          </rdf:RDF>
        </annotation>
      </species>
      <species metaid="M_m00941c__91__c__93__" sboTerm="SBO:0000247" id="M_m00941c__91__c__93__" name="4,4-dimethyl-5alpha-cholesta-8,14,24-trien-3beta-ol" compartment="c" hasOnlySubstanceUnits="false" boundaryCondition="false" constant="false" fbc:charge="0" fbc:chemicalFormula="C29H46O">
        <annotation xmlns:sbml="http://www.sbml.org/sbml/level3/version1/core">
          <rdf:RDF xmlns:rdf="http://www.w3.org/1999/02/22-rdf-syntax-ns#" xmlns:dcterms="http://purl.org/dc/terms/" xmlns:vCard="http://www.w3.org/2001/vcard-rdf/3.0#" xmlns:vCard4="http://www.w3.org/2006/vcard/ns#" xmlns:bqbiol="http://biomodels.net/biology-qualifiers/" xmlns:bqmodel="http://biomodels.net/model-qualifiers/">
            <rdf:Description rdf:about="#M_m00941c__91__c__93__">
              <bqbiol:is>
                <rdf:Bag>
                  <rdf:li rdf:resource="http://identifiers.org/bigg.metabolite/44mctr"/>
                  <rdf:li rdf:resource="http://identifiers.org/lipidmaps/LMST01010149"/>
                  <rdf:li rdf:resource="http://identifiers.org/chebi/CHEBI:17813"/>
                  <rdf:li rdf:resource="http://identifiers.org/hmdb/HMDB01023"/>
                  <rdf:li rdf:resource="http://identifiers.org/kegg.compound/C11455"/>
                  <rdf:li rdf:resource="http://identifiers.org/metanetx.chemical/MNXM1036"/>
                  <rdf:li rdf:resource="http://identifiers.org/metanetx.chemical/MNXM97101"/>
                  <rdf:li rdf:resource="http://identifiers.org/pubchem.compound/443212"/>
                </rdf:Bag>
              </bqbiol:is>
              <bqbiol:hasProperty>
                <rdf:Bag>
                  <rdf:li rdf:resource="http://identifiers.org/sbo/SBO:0000247"/>
                </rdf:Bag>
              </bqbiol:hasProperty>
            </rdf:Description>
          </rdf:RDF>
        </annotation>
      </species>
      <species metaid="M_m00942c__91__c__93__" sboTerm="SBO:0000247" id="M_m00942c__91__c__93__" name="4,4-dimethyl-5alpha-cholesta-8,14-dien-3-beta-ol" compartment="c" hasOnlySubstanceUnits="false" boundaryCondition="false" constant="false" fbc:charge="0" fbc:chemicalFormula="C29H48O">
        <annotation xmlns:sbml="http://www.sbml.org/sbml/level3/version1/core">
          <rdf:RDF xmlns:rdf="http://www.w3.org/1999/02/22-rdf-syntax-ns#" xmlns:dcterms="http://purl.org/dc/terms/" xmlns:vCard="http://www.w3.org/2001/vcard-rdf/3.0#" xmlns:vCard4="http://www.w3.org/2006/vcard/ns#" xmlns:bqbiol="http://biomodels.net/biology-qualifiers/" xmlns:bqmodel="http://biomodels.net/model-qualifiers/">
            <rdf:Description rdf:about="#M_m00942c__91__c__93__">
              <bqbiol:is>
                <rdf:Bag>
                  <rdf:li rdf:resource="http://identifiers.org/lipidmaps/LMST01010277"/>
                  <rdf:li rdf:resource="http://identifiers.org/metanetx.chemical/MNXM6861"/>
                </rdf:Bag>
              </bqbiol:is>
              <bqbiol:hasProperty>
                <rdf:Bag>
                  <rdf:li rdf:resource="http://identifiers.org/sbo/SBO:0000247"/>
                </rdf:Bag>
              </bqbiol:hasProperty>
            </rdf:Description>
          </rdf:RDF>
        </annotation>
      </species>
      <species metaid="M_m00943c__91__c__93__" sboTerm="SBO:0000247" id="M_m00943c__91__c__93__" name="4,4-dimethyl-5alpha-cholesta-8-en-3-beta-ol" compartment="c" hasOnlySubstanceUnits="false" boundaryCondition="false" constant="false" fbc:charge="0" fbc:chemicalFormula="C29H50O">
        <annotation xmlns:sbml="http://www.sbml.org/sbml/level3/version1/core">
          <rdf:RDF xmlns:rdf="http://www.w3.org/1999/02/22-rdf-syntax-ns#" xmlns:dcterms="http://purl.org/dc/terms/" xmlns:vCard="http://www.w3.org/2001/vcard-rdf/3.0#" xmlns:vCard4="http://www.w3.org/2006/vcard/ns#" xmlns:bqbiol="http://biomodels.net/biology-qualifiers/" xmlns:bqmodel="http://biomodels.net/model-qualifiers/">
            <rdf:Description rdf:about="#M_m00943c__91__c__93__">
              <bqbiol:is>
                <rdf:Bag>
                  <rdf:li rdf:resource="http://identifiers.org/lipidmaps/LMST01010225"/>
                  <rdf:li rdf:resource="http://identifiers.org/hmdb/HMDB06840"/>
                  <rdf:li rdf:resource="http://identifiers.org/kegg.compound/C15915"/>
                  <rdf:li rdf:resource="http://identifiers.org/metanetx.chemical/MNXM5534"/>
                  <rdf:li rdf:resource="http://identifiers.org/pubchem.compound/23724604"/>
                </rdf:Bag>
              </bqbiol:is>
              <bqbiol:hasProperty>
                <rdf:Bag>
                  <rdf:li rdf:resource="http://identifiers.org/sbo/SBO:0000247"/>
                </rdf:Bag>
              </bqbiol:hasProperty>
            </rdf:Description>
          </rdf:RDF>
        </annotation>
      </species>
      <species metaid="M_m00944c__91__c__93__" sboTerm="SBO:0000247" id="M_m00944c__91__c__93__" name="4,5-dihydro-4-hydroxy-5-S-glutathionyl-benzo[a]pyrene" compartment="c" hasOnlySubstanceUnits="false" boundaryCondition="false" constant="false" fbc:charge="0" fbc:chemicalFormula="C30H29N3O7S">
        <annotation xmlns:sbml="http://www.sbml.org/sbml/level3/version1/core">
          <rdf:RDF xmlns:rdf="http://www.w3.org/1999/02/22-rdf-syntax-ns#" xmlns:dcterms="http://purl.org/dc/terms/" xmlns:vCard="http://www.w3.org/2001/vcard-rdf/3.0#" xmlns:vCard4="http://www.w3.org/2006/vcard/ns#" xmlns:bqbiol="http://biomodels.net/biology-qualifiers/" xmlns:bqmodel="http://biomodels.net/model-qualifiers/">
            <rdf:Description rdf:about="#M_m00944c__91__c__93__">
              <bqbiol:is>
                <rdf:Bag>
                  <rdf:li rdf:resource="http://identifiers.org/kegg.compound/C14855"/>
                  <rdf:li rdf:resource="http://identifiers.org/metanetx.chemical/MNXM10148"/>
                </rdf:Bag>
              </bqbiol:is>
              <bqbiol:hasProperty>
                <rdf:Bag>
                  <rdf:li rdf:resource="http://identifiers.org/sbo/SBO:0000247"/>
                </rdf:Bag>
              </bqbiol:hasProperty>
            </rdf:Description>
          </rdf:RDF>
        </annotation>
      </species>
      <species metaid="M_m00945c__91__c__93__" sboTerm="SBO:0000247" id="M_m00945c__91__c__93__" name="4,6,7-trihydroxy-1,2,3,4-tetrahydroisoquinoline" compartment="c" hasOnlySubstanceUnits="false" boundaryCondition="false" constant="false" fbc:charge="1" fbc:chemicalFormula="C9H12NO3">
        <annotation xmlns:sbml="http://www.sbml.org/sbml/level3/version1/core">
          <rdf:RDF xmlns:rdf="http://www.w3.org/1999/02/22-rdf-syntax-ns#" xmlns:dcterms="http://purl.org/dc/terms/" xmlns:vCard="http://www.w3.org/2001/vcard-rdf/3.0#" xmlns:vCard4="http://www.w3.org/2006/vcard/ns#" xmlns:bqbiol="http://biomodels.net/biology-qualifiers/" xmlns:bqmodel="http://biomodels.net/model-qualifiers/">
            <rdf:Description rdf:about="#M_m00945c__91__c__93__">
              <bqbiol:is>
                <rdf:Bag>
                  <rdf:li rdf:resource="http://identifiers.org/metanetx.chemical/MNXM151064"/>
                  <rdf:li rdf:resource="http://identifiers.org/pubchem.compound/3016280"/>
                </rdf:Bag>
              </bqbiol:is>
              <bqbiol:hasProperty>
                <rdf:Bag>
                  <rdf:li rdf:resource="http://identifiers.org/sbo/SBO:0000247"/>
                </rdf:Bag>
              </bqbiol:hasProperty>
            </rdf:Description>
          </rdf:RDF>
        </annotation>
      </species>
      <species metaid="M_m00947c__91__c__93__" sboTerm="SBO:0000247" id="M_m00947c__91__c__93__" name="4,6-dihydroxyquinoline" compartment="c" hasOnlySubstanceUnits="false" boundaryCondition="false" constant="false" fbc:charge="0" fbc:chemicalFormula="C9H7NO2">
        <annotation xmlns:sbml="http://www.sbml.org/sbml/level3/version1/core">
          <rdf:RDF xmlns:rdf="http://www.w3.org/1999/02/22-rdf-syntax-ns#" xmlns:dcterms="http://purl.org/dc/terms/" xmlns:vCard="http://www.w3.org/2001/vcard-rdf/3.0#" xmlns:vCard4="http://www.w3.org/2006/vcard/ns#" xmlns:bqbiol="http://biomodels.net/biology-qualifiers/" xmlns:bqmodel="http://biomodels.net/model-qualifiers/">
            <rdf:Description rdf:about="#M_m00947c__91__c__93__">
              <bqbiol:is>
                <rdf:Bag>
                  <rdf:li rdf:resource="http://identifiers.org/bigg.metabolite/46dhoxquin"/>
                  <rdf:li rdf:resource="http://identifiers.org/chebi/CHEBI:28799"/>
                  <rdf:li rdf:resource="http://identifiers.org/kegg.compound/C05639"/>
                  <rdf:li rdf:resource="http://identifiers.org/metanetx.chemical/MNXM9072"/>
                </rdf:Bag>
              </bqbiol:is>
              <bqbiol:hasProperty>
                <rdf:Bag>
                  <rdf:li rdf:resource="http://identifiers.org/sbo/SBO:0000247"/>
                </rdf:Bag>
              </bqbiol:hasProperty>
            </rdf:Description>
          </rdf:RDF>
        </annotation>
      </species>
      <species metaid="M_m00949c__91__c__93__" sboTerm="SBO:0000247" id="M_m00949c__91__c__93__" name="4,8-dihydroxyquinoline" compartment="c" hasOnlySubstanceUnits="false" boundaryCondition="false" constant="false" fbc:charge="0" fbc:chemicalFormula="C9H7NO2">
        <annotation xmlns:sbml="http://www.sbml.org/sbml/level3/version1/core">
          <rdf:RDF xmlns:rdf="http://www.w3.org/1999/02/22-rdf-syntax-ns#" xmlns:dcterms="http://purl.org/dc/terms/" xmlns:vCard="http://www.w3.org/2001/vcard-rdf/3.0#" xmlns:vCard4="http://www.w3.org/2006/vcard/ns#" xmlns:bqbiol="http://biomodels.net/biology-qualifiers/" xmlns:bqmodel="http://biomodels.net/model-qualifiers/">
            <rdf:Description rdf:about="#M_m00949c__91__c__93__">
              <bqbiol:is>
                <rdf:Bag>
                  <rdf:li rdf:resource="http://identifiers.org/bigg.metabolite/48dhoxquin"/>
                  <rdf:li rdf:resource="http://identifiers.org/chebi/CHEBI:28883"/>
                  <rdf:li rdf:resource="http://identifiers.org/kegg.compound/C05637"/>
                  <rdf:li rdf:resource="http://identifiers.org/metanetx.chemical/MNXM9073"/>
                  <rdf:li rdf:resource="http://identifiers.org/pubchem.compound/440737"/>
                </rdf:Bag>
              </bqbiol:is>
              <bqbiol:hasProperty>
                <rdf:Bag>
                  <rdf:li rdf:resource="http://identifiers.org/sbo/SBO:0000247"/>
                </rdf:Bag>
              </bqbiol:hasProperty>
            </rdf:Description>
          </rdf:RDF>
        </annotation>
      </species>
      <species metaid="M_m00950c__91__c__93__" sboTerm="SBO:0000247" id="M_m00950c__91__c__93__" name="4,8-dimethylnonanoylcarnitine" compartment="c" hasOnlySubstanceUnits="false" boundaryCondition="false" constant="false" fbc:charge="0" fbc:chemicalFormula="C18H35NO4">
        <annotation xmlns:sbml="http://www.sbml.org/sbml/level3/version1/core">
          <rdf:RDF xmlns:rdf="http://www.w3.org/1999/02/22-rdf-syntax-ns#" xmlns:dcterms="http://purl.org/dc/terms/" xmlns:vCard="http://www.w3.org/2001/vcard-rdf/3.0#" xmlns:vCard4="http://www.w3.org/2006/vcard/ns#" xmlns:bqbiol="http://biomodels.net/biology-qualifiers/" xmlns:bqmodel="http://biomodels.net/model-qualifiers/">
            <rdf:Description rdf:about="#M_m00950c__91__c__93__">
              <bqbiol:is>
                <rdf:Bag>
                  <rdf:li rdf:resource="http://identifiers.org/bigg.metabolite/dmnoncrn"/>
                  <rdf:li rdf:resource="http://identifiers.org/metanetx.chemical/MNXM8138"/>
                </rdf:Bag>
              </bqbiol:is>
              <bqbiol:hasProperty>
                <rdf:Bag>
                  <rdf:li rdf:resource="http://identifiers.org/sbo/SBO:0000247"/>
                </rdf:Bag>
              </bqbiol:hasProperty>
            </rdf:Description>
          </rdf:RDF>
        </annotation>
      </species>
      <species metaid="M_m00950m__91__m__93__" sboTerm="SBO:0000247" id="M_m00950m__91__m__93__" name="4,8-dimethylnonanoylcarnitine" compartment="m" hasOnlySubstanceUnits="false" boundaryCondition="false" constant="false" fbc:charge="0" fbc:chemicalFormula="C18H35NO4">
        <annotation xmlns:sbml="http://www.sbml.org/sbml/level3/version1/core">
          <rdf:RDF xmlns:rdf="http://www.w3.org/1999/02/22-rdf-syntax-ns#" xmlns:dcterms="http://purl.org/dc/terms/" xmlns:vCard="http://www.w3.org/2001/vcard-rdf/3.0#" xmlns:vCard4="http://www.w3.org/2006/vcard/ns#" xmlns:bqbiol="http://biomodels.net/biology-qualifiers/" xmlns:bqmodel="http://biomodels.net/model-qualifiers/">
            <rdf:Description rdf:about="#M_m00950m__91__m__93__">
              <bqbiol:is>
                <rdf:Bag>
                  <rdf:li rdf:resource="http://identifiers.org/bigg.metabolite/dmnoncrn"/>
                  <rdf:li rdf:resource="http://identifiers.org/metanetx.chemical/MNXM8138"/>
                </rdf:Bag>
              </bqbiol:is>
              <bqbiol:hasProperty>
                <rdf:Bag>
                  <rdf:li rdf:resource="http://identifiers.org/sbo/SBO:0000247"/>
                </rdf:Bag>
              </bqbiol:hasProperty>
            </rdf:Description>
          </rdf:RDF>
        </annotation>
      </species>
      <species metaid="M_m00951c__91__c__93__" sboTerm="SBO:0000247" id="M_m00951c__91__c__93__" name="4-[(hydroxymethyl)nitrosoamino]-1-(3-pyridinyl)-1-butanone" compartment="c" hasOnlySubstanceUnits="false" boundaryCondition="false" constant="false" fbc:charge="0" fbc:chemicalFormula="C10H13N3O3">
        <annotation xmlns:sbml="http://www.sbml.org/sbml/level3/version1/core">
          <rdf:RDF xmlns:rdf="http://www.w3.org/1999/02/22-rdf-syntax-ns#" xmlns:dcterms="http://purl.org/dc/terms/" xmlns:vCard="http://www.w3.org/2001/vcard-rdf/3.0#" xmlns:vCard4="http://www.w3.org/2006/vcard/ns#" xmlns:bqbiol="http://biomodels.net/biology-qualifiers/" xmlns:bqmodel="http://biomodels.net/model-qualifiers/">
            <rdf:Description rdf:about="#M_m00951c__91__c__93__">
              <bqbiol:is>
                <rdf:Bag>
                  <rdf:li rdf:resource="http://identifiers.org/kegg.compound/C19563"/>
                  <rdf:li rdf:resource="http://identifiers.org/metanetx.chemical/MNXM10162"/>
                </rdf:Bag>
              </bqbiol:is>
              <bqbiol:hasProperty>
                <rdf:Bag>
                  <rdf:li rdf:resource="http://identifiers.org/sbo/SBO:0000247"/>
                </rdf:Bag>
              </bqbiol:hasProperty>
            </rdf:Description>
          </rdf:RDF>
        </annotation>
      </species>
      <species metaid="M_m00952c__91__c__93__" sboTerm="SBO:0000247" id="M_m00952c__91__c__93__" name="4-acetamidobutanoate" compartment="c" hasOnlySubstanceUnits="false" boundaryCondition="false" constant="false" fbc:charge="-1" fbc:chemicalFormula="C6H10NO3">
        <annotation xmlns:sbml="http://www.sbml.org/sbml/level3/version1/core">
          <rdf:RDF xmlns:rdf="http://www.w3.org/1999/02/22-rdf-syntax-ns#" xmlns:dcterms="http://purl.org/dc/terms/" xmlns:vCard="http://www.w3.org/2001/vcard-rdf/3.0#" xmlns:vCard4="http://www.w3.org/2006/vcard/ns#" xmlns:bqbiol="http://biomodels.net/biology-qualifiers/" xmlns:bqmodel="http://biomodels.net/model-qualifiers/">
            <rdf:Description rdf:about="#M_m00952c__91__c__93__">
              <bqbiol:is>
                <rdf:Bag>
                  <rdf:li rdf:resource="http://identifiers.org/bigg.metabolite/4aabutn"/>
                  <rdf:li rdf:resource="http://identifiers.org/chebi/CHEBI:17645"/>
                  <rdf:li rdf:resource="http://identifiers.org/hmdb/HMDB03681"/>
                  <rdf:li rdf:resource="http://identifiers.org/kegg.compound/C02946"/>
                  <rdf:li rdf:resource="http://identifiers.org/metanetx.chemical/MNXM2083"/>
                  <rdf:li rdf:resource="http://identifiers.org/pubchem.compound/18189"/>
                </rdf:Bag>
              </bqbiol:is>
              <bqbiol:hasProperty>
                <rdf:Bag>
                  <rdf:li rdf:resource="http://identifiers.org/sbo/SBO:0000247"/>
                </rdf:Bag>
              </bqbiol:hasProperty>
            </rdf:Description>
          </rdf:RDF>
        </annotation>
      </species>
      <species metaid="M_m00953c__91__c__93__" sboTerm="SBO:0000247" id="M_m00953c__91__c__93__" name="4alpha-carboxy-4beta-methyl-5alpha-cholesta-8,24-dien-3beta-ol" compartment="c" hasOnlySubstanceUnits="false" boundaryCondition="false" constant="false" fbc:charge="0" fbc:chemicalFormula="C29H46O3">
        <annotation xmlns:sbml="http://www.sbml.org/sbml/level3/version1/core">
          <rdf:RDF xmlns:rdf="http://www.w3.org/1999/02/22-rdf-syntax-ns#" xmlns:dcterms="http://purl.org/dc/terms/" xmlns:vCard="http://www.w3.org/2001/vcard-rdf/3.0#" xmlns:vCard4="http://www.w3.org/2006/vcard/ns#" xmlns:bqbiol="http://biomodels.net/biology-qualifiers/" xmlns:bqmodel="http://biomodels.net/model-qualifiers/">
            <rdf:Description rdf:about="#M_m00953c__91__c__93__">
              <bqbiol:is>
                <rdf:Bag>
                  <rdf:li rdf:resource="http://identifiers.org/kegg.compound/C15808"/>
                  <rdf:li rdf:resource="http://identifiers.org/metanetx.chemical/MNXM2089"/>
                  <rdf:li rdf:resource="http://identifiers.org/metanetx.chemical/MNXM37762"/>
                  <rdf:li rdf:resource="http://identifiers.org/metanetx.chemical/MNXM7449"/>
                </rdf:Bag>
              </bqbiol:is>
              <bqbiol:hasProperty>
                <rdf:Bag>
                  <rdf:li rdf:resource="http://identifiers.org/sbo/SBO:0000247"/>
                </rdf:Bag>
              </bqbiol:hasProperty>
            </rdf:Description>
          </rdf:RDF>
        </annotation>
      </species>
      <species metaid="M_m00954c__91__c__93__" sboTerm="SBO:0000247" id="M_m00954c__91__c__93__" name="4alpha-carboxy-4beta-methyl-5alpha-cholesta-8-en-3beta-ol" compartment="c" hasOnlySubstanceUnits="false" boundaryCondition="false" constant="false" fbc:charge="0" fbc:chemicalFormula="C29H48O3">
        <annotation xmlns:sbml="http://www.sbml.org/sbml/level3/version1/core">
          <rdf:RDF xmlns:rdf="http://www.w3.org/1999/02/22-rdf-syntax-ns#" xmlns:dcterms="http://purl.org/dc/terms/" xmlns:vCard="http://www.w3.org/2001/vcard-rdf/3.0#" xmlns:vCard4="http://www.w3.org/2006/vcard/ns#" xmlns:bqbiol="http://biomodels.net/biology-qualifiers/" xmlns:bqmodel="http://biomodels.net/model-qualifiers/">
            <rdf:Description rdf:about="#M_m00954c__91__c__93__">
              <bqbiol:is>
                <rdf:Bag>
                  <rdf:li rdf:resource="http://identifiers.org/metanetx.chemical/MNXM10246"/>
                </rdf:Bag>
              </bqbiol:is>
              <bqbiol:hasProperty>
                <rdf:Bag>
                  <rdf:li rdf:resource="http://identifiers.org/sbo/SBO:0000247"/>
                </rdf:Bag>
              </bqbiol:hasProperty>
            </rdf:Description>
          </rdf:RDF>
        </annotation>
      </species>
      <species metaid="M_m00955c__91__c__93__" sboTerm="SBO:0000247" id="M_m00955c__91__c__93__" name="4alpha-carboxy-5alpha-cholesta-8,24-dien-3beta-ol" compartment="c" hasOnlySubstanceUnits="false" boundaryCondition="false" constant="false" fbc:charge="0" fbc:chemicalFormula="C28H44O3">
        <annotation xmlns:sbml="http://www.sbml.org/sbml/level3/version1/core">
          <rdf:RDF xmlns:rdf="http://www.w3.org/1999/02/22-rdf-syntax-ns#" xmlns:dcterms="http://purl.org/dc/terms/" xmlns:vCard="http://www.w3.org/2001/vcard-rdf/3.0#" xmlns:vCard4="http://www.w3.org/2006/vcard/ns#" xmlns:bqbiol="http://biomodels.net/biology-qualifiers/" xmlns:bqmodel="http://biomodels.net/model-qualifiers/">
            <rdf:Description rdf:about="#M_m00955c__91__c__93__">
              <bqbiol:is>
                <rdf:Bag>
                  <rdf:li rdf:resource="http://identifiers.org/metanetx.chemical/MNXM6904"/>
                </rdf:Bag>
              </bqbiol:is>
              <bqbiol:hasProperty>
                <rdf:Bag>
                  <rdf:li rdf:resource="http://identifiers.org/sbo/SBO:0000247"/>
                </rdf:Bag>
              </bqbiol:hasProperty>
            </rdf:Description>
          </rdf:RDF>
        </annotation>
      </species>
      <species metaid="M_m00956c__91__c__93__" sboTerm="SBO:0000247" id="M_m00956c__91__c__93__" name="4alpha-carboxy-5alpha-cholesta-8-en-3beta-ol" compartment="c" hasOnlySubstanceUnits="false" boundaryCondition="false" constant="false" fbc:charge="0" fbc:chemicalFormula="C28H46O3">
        <annotation xmlns:sbml="http://www.sbml.org/sbml/level3/version1/core">
          <rdf:RDF xmlns:rdf="http://www.w3.org/1999/02/22-rdf-syntax-ns#" xmlns:dcterms="http://purl.org/dc/terms/" xmlns:vCard="http://www.w3.org/2001/vcard-rdf/3.0#" xmlns:vCard4="http://www.w3.org/2006/vcard/ns#" xmlns:bqbiol="http://biomodels.net/biology-qualifiers/" xmlns:bqmodel="http://biomodels.net/model-qualifiers/">
            <rdf:Description rdf:about="#M_m00956c__91__c__93__">
              <bqbiol:is>
                <rdf:Bag>
                  <rdf:li rdf:resource="http://identifiers.org/metanetx.chemical/MNXM10248"/>
                </rdf:Bag>
              </bqbiol:is>
              <bqbiol:hasProperty>
                <rdf:Bag>
                  <rdf:li rdf:resource="http://identifiers.org/sbo/SBO:0000247"/>
                </rdf:Bag>
              </bqbiol:hasProperty>
            </rdf:Description>
          </rdf:RDF>
        </annotation>
      </species>
      <species metaid="M_m00957c__91__c__93__" sboTerm="SBO:0000247" id="M_m00957c__91__c__93__" name="4alpha-formyl-4beta-methyl-5alpha-cholesta-8,24-dien-3beta-ol" compartment="c" hasOnlySubstanceUnits="false" boundaryCondition="false" constant="false" fbc:charge="0" fbc:chemicalFormula="C29H46O2">
        <annotation xmlns:sbml="http://www.sbml.org/sbml/level3/version1/core">
          <rdf:RDF xmlns:rdf="http://www.w3.org/1999/02/22-rdf-syntax-ns#" xmlns:dcterms="http://purl.org/dc/terms/" xmlns:vCard="http://www.w3.org/2001/vcard-rdf/3.0#" xmlns:vCard4="http://www.w3.org/2006/vcard/ns#" xmlns:bqbiol="http://biomodels.net/biology-qualifiers/" xmlns:bqmodel="http://biomodels.net/model-qualifiers/">
            <rdf:Description rdf:about="#M_m00957c__91__c__93__">
              <bqbiol:is>
                <rdf:Bag>
                  <rdf:li rdf:resource="http://identifiers.org/metanetx.chemical/MNXM6905"/>
                </rdf:Bag>
              </bqbiol:is>
              <bqbiol:hasProperty>
                <rdf:Bag>
                  <rdf:li rdf:resource="http://identifiers.org/sbo/SBO:0000247"/>
                </rdf:Bag>
              </bqbiol:hasProperty>
            </rdf:Description>
          </rdf:RDF>
        </annotation>
      </species>
      <species metaid="M_m00958c__91__c__93__" sboTerm="SBO:0000247" id="M_m00958c__91__c__93__" name="4alpha-formyl-4beta-methyl-5alpha-cholesta-8-en-3beta-ol" compartment="c" hasOnlySubstanceUnits="false" boundaryCondition="false" constant="false" fbc:charge="0" fbc:chemicalFormula="C29H48O2">
        <annotation xmlns:sbml="http://www.sbml.org/sbml/level3/version1/core">
          <rdf:RDF xmlns:rdf="http://www.w3.org/1999/02/22-rdf-syntax-ns#" xmlns:dcterms="http://purl.org/dc/terms/" xmlns:vCard="http://www.w3.org/2001/vcard-rdf/3.0#" xmlns:vCard4="http://www.w3.org/2006/vcard/ns#" xmlns:bqbiol="http://biomodels.net/biology-qualifiers/" xmlns:bqmodel="http://biomodels.net/model-qualifiers/">
            <rdf:Description rdf:about="#M_m00958c__91__c__93__">
              <bqbiol:is>
                <rdf:Bag>
                  <rdf:li rdf:resource="http://identifiers.org/metanetx.chemical/MNXM10253"/>
                </rdf:Bag>
              </bqbiol:is>
              <bqbiol:hasProperty>
                <rdf:Bag>
                  <rdf:li rdf:resource="http://identifiers.org/sbo/SBO:0000247"/>
                </rdf:Bag>
              </bqbiol:hasProperty>
            </rdf:Description>
          </rdf:RDF>
        </annotation>
      </species>
      <species metaid="M_m00959c__91__c__93__" sboTerm="SBO:0000247" id="M_m00959c__91__c__93__" name="4alpha-formyl-5alpha-cholesta-8,24-dien-3beta-ol" compartment="c" hasOnlySubstanceUnits="false" boundaryCondition="false" constant="false" fbc:charge="0" fbc:chemicalFormula="C28H44O2">
        <annotation xmlns:sbml="http://www.sbml.org/sbml/level3/version1/core">
          <rdf:RDF xmlns:rdf="http://www.w3.org/1999/02/22-rdf-syntax-ns#" xmlns:dcterms="http://purl.org/dc/terms/" xmlns:vCard="http://www.w3.org/2001/vcard-rdf/3.0#" xmlns:vCard4="http://www.w3.org/2006/vcard/ns#" xmlns:bqbiol="http://biomodels.net/biology-qualifiers/" xmlns:bqmodel="http://biomodels.net/model-qualifiers/">
            <rdf:Description rdf:about="#M_m00959c__91__c__93__">
              <bqbiol:is>
                <rdf:Bag>
                  <rdf:li rdf:resource="http://identifiers.org/metanetx.chemical/MNXM89470"/>
                </rdf:Bag>
              </bqbiol:is>
              <bqbiol:hasProperty>
                <rdf:Bag>
                  <rdf:li rdf:resource="http://identifiers.org/sbo/SBO:0000247"/>
                </rdf:Bag>
              </bqbiol:hasProperty>
            </rdf:Description>
          </rdf:RDF>
        </annotation>
      </species>
      <species metaid="M_m00960c__91__c__93__" sboTerm="SBO:0000247" id="M_m00960c__91__c__93__" name="4alpha-formyl-5alpha-cholesta-8-en-3beta-ol" compartment="c" hasOnlySubstanceUnits="false" boundaryCondition="false" constant="false" fbc:charge="0" fbc:chemicalFormula="C28H46O2">
        <annotation xmlns:sbml="http://www.sbml.org/sbml/level3/version1/core">
          <rdf:RDF xmlns:rdf="http://www.w3.org/1999/02/22-rdf-syntax-ns#" xmlns:dcterms="http://purl.org/dc/terms/" xmlns:vCard="http://www.w3.org/2001/vcard-rdf/3.0#" xmlns:vCard4="http://www.w3.org/2006/vcard/ns#" xmlns:bqbiol="http://biomodels.net/biology-qualifiers/" xmlns:bqmodel="http://biomodels.net/model-qualifiers/">
            <rdf:Description rdf:about="#M_m00960c__91__c__93__">
              <bqbiol:is>
                <rdf:Bag>
                  <rdf:li rdf:resource="http://identifiers.org/metanetx.chemical/MNXM10255"/>
                </rdf:Bag>
              </bqbiol:is>
              <bqbiol:hasProperty>
                <rdf:Bag>
                  <rdf:li rdf:resource="http://identifiers.org/sbo/SBO:0000247"/>
                </rdf:Bag>
              </bqbiol:hasProperty>
            </rdf:Description>
          </rdf:RDF>
        </annotation>
      </species>
      <species metaid="M_m00961c__91__c__93__" sboTerm="SBO:0000247" id="M_m00961c__91__c__93__" name="4alpha-hydroxymethyl-4beta-methyl-5alpha-cholesta-8,24-dien-3beta-ol" compartment="c" hasOnlySubstanceUnits="false" boundaryCondition="false" constant="false" fbc:charge="0" fbc:chemicalFormula="C29H48O2">
        <annotation xmlns:sbml="http://www.sbml.org/sbml/level3/version1/core">
          <rdf:RDF xmlns:rdf="http://www.w3.org/1999/02/22-rdf-syntax-ns#" xmlns:dcterms="http://purl.org/dc/terms/" xmlns:vCard="http://www.w3.org/2001/vcard-rdf/3.0#" xmlns:vCard4="http://www.w3.org/2006/vcard/ns#" xmlns:bqbiol="http://biomodels.net/biology-qualifiers/" xmlns:bqmodel="http://biomodels.net/model-qualifiers/">
            <rdf:Description rdf:about="#M_m00961c__91__c__93__">
              <bqbiol:is>
                <rdf:Bag>
                  <rdf:li rdf:resource="http://identifiers.org/metanetx.chemical/MNXM6114"/>
                </rdf:Bag>
              </bqbiol:is>
              <bqbiol:hasProperty>
                <rdf:Bag>
                  <rdf:li rdf:resource="http://identifiers.org/sbo/SBO:0000247"/>
                </rdf:Bag>
              </bqbiol:hasProperty>
            </rdf:Description>
          </rdf:RDF>
        </annotation>
      </species>
      <species metaid="M_m00962c__91__c__93__" sboTerm="SBO:0000247" id="M_m00962c__91__c__93__" name="4alpha-hydroxymethyl-4beta-methyl-5alpha-cholesta-8-en-3beta-ol" compartment="c" hasOnlySubstanceUnits="false" boundaryCondition="false" constant="false" fbc:charge="0" fbc:chemicalFormula="C29H50O2">
        <annotation xmlns:sbml="http://www.sbml.org/sbml/level3/version1/core">
          <rdf:RDF xmlns:rdf="http://www.w3.org/1999/02/22-rdf-syntax-ns#" xmlns:dcterms="http://purl.org/dc/terms/" xmlns:vCard="http://www.w3.org/2001/vcard-rdf/3.0#" xmlns:vCard4="http://www.w3.org/2006/vcard/ns#" xmlns:bqbiol="http://biomodels.net/biology-qualifiers/" xmlns:bqmodel="http://biomodels.net/model-qualifiers/">
            <rdf:Description rdf:about="#M_m00962c__91__c__93__">
              <bqbiol:is>
                <rdf:Bag>
                  <rdf:li rdf:resource="http://identifiers.org/metanetx.chemical/MNXM10260"/>
                </rdf:Bag>
              </bqbiol:is>
              <bqbiol:hasProperty>
                <rdf:Bag>
                  <rdf:li rdf:resource="http://identifiers.org/sbo/SBO:0000247"/>
                </rdf:Bag>
              </bqbiol:hasProperty>
            </rdf:Description>
          </rdf:RDF>
        </annotation>
      </species>
      <species metaid="M_m00963c__91__c__93__" sboTerm="SBO:0000247" id="M_m00963c__91__c__93__" name="4alpha-hydroxymethyl-5alpha-cholesta-8,24-dien-3beta-ol" compartment="c" hasOnlySubstanceUnits="false" boundaryCondition="false" constant="false" fbc:charge="0" fbc:chemicalFormula="C28H46O2">
        <annotation xmlns:sbml="http://www.sbml.org/sbml/level3/version1/core">
          <rdf:RDF xmlns:rdf="http://www.w3.org/1999/02/22-rdf-syntax-ns#" xmlns:dcterms="http://purl.org/dc/terms/" xmlns:vCard="http://www.w3.org/2001/vcard-rdf/3.0#" xmlns:vCard4="http://www.w3.org/2006/vcard/ns#" xmlns:bqbiol="http://biomodels.net/biology-qualifiers/" xmlns:bqmodel="http://biomodels.net/model-qualifiers/">
            <rdf:Description rdf:about="#M_m00963c__91__c__93__">
              <bqbiol:is>
                <rdf:Bag>
                  <rdf:li rdf:resource="http://identifiers.org/metanetx.chemical/MNXM89469"/>
                </rdf:Bag>
              </bqbiol:is>
              <bqbiol:hasProperty>
                <rdf:Bag>
                  <rdf:li rdf:resource="http://identifiers.org/sbo/SBO:0000247"/>
                </rdf:Bag>
              </bqbiol:hasProperty>
            </rdf:Description>
          </rdf:RDF>
        </annotation>
      </species>
      <species metaid="M_m00964c__91__c__93__" sboTerm="SBO:0000247" id="M_m00964c__91__c__93__" name="4alpha-hydroxymethyl-5alpha-cholesta-8-en-3beta-ol" compartment="c" hasOnlySubstanceUnits="false" boundaryCondition="false" constant="false" fbc:charge="0" fbc:chemicalFormula="C28H48O2">
        <annotation xmlns:sbml="http://www.sbml.org/sbml/level3/version1/core">
          <rdf:RDF xmlns:rdf="http://www.w3.org/1999/02/22-rdf-syntax-ns#" xmlns:dcterms="http://purl.org/dc/terms/" xmlns:vCard="http://www.w3.org/2001/vcard-rdf/3.0#" xmlns:vCard4="http://www.w3.org/2006/vcard/ns#" xmlns:bqbiol="http://biomodels.net/biology-qualifiers/" xmlns:bqmodel="http://biomodels.net/model-qualifiers/">
            <rdf:Description rdf:about="#M_m00964c__91__c__93__">
              <bqbiol:is>
                <rdf:Bag>
                  <rdf:li rdf:resource="http://identifiers.org/metanetx.chemical/MNXM10262"/>
                </rdf:Bag>
              </bqbiol:is>
              <bqbiol:hasProperty>
                <rdf:Bag>
                  <rdf:li rdf:resource="http://identifiers.org/sbo/SBO:0000247"/>
                </rdf:Bag>
              </bqbiol:hasProperty>
            </rdf:Description>
          </rdf:RDF>
        </annotation>
      </species>
      <species metaid="M_m00965c__91__c__93__" sboTerm="SBO:0000247" id="M_m00965c__91__c__93__" name="4alpha-hydroxytetrahydrobiopterin" compartment="c" hasOnlySubstanceUnits="false" boundaryCondition="false" constant="false" fbc:charge="0" fbc:chemicalFormula="C9H15N5O4">
        <annotation xmlns:sbml="http://www.sbml.org/sbml/level3/version1/core">
          <rdf:RDF xmlns:rdf="http://www.w3.org/1999/02/22-rdf-syntax-ns#" xmlns:dcterms="http://purl.org/dc/terms/" xmlns:vCard="http://www.w3.org/2001/vcard-rdf/3.0#" xmlns:vCard4="http://www.w3.org/2006/vcard/ns#" xmlns:bqbiol="http://biomodels.net/biology-qualifiers/" xmlns:bqmodel="http://biomodels.net/model-qualifiers/">
            <rdf:Description rdf:about="#M_m00965c__91__c__93__">
              <bqbiol:is>
                <rdf:Bag>
                  <rdf:li rdf:resource="http://identifiers.org/bigg.metabolite/thbpt4acam"/>
                  <rdf:li rdf:resource="http://identifiers.org/chebi/CHEBI:15374"/>
                  <rdf:li rdf:resource="http://identifiers.org/hmdb/HMDB02281"/>
                  <rdf:li rdf:resource="http://identifiers.org/kegg.compound/C15522"/>
                  <rdf:li rdf:resource="http://identifiers.org/metanetx.chemical/MNXM97271"/>
                  <rdf:li rdf:resource="http://identifiers.org/pubchem.compound/129803"/>
                </rdf:Bag>
              </bqbiol:is>
              <bqbiol:hasProperty>
                <rdf:Bag>
                  <rdf:li rdf:resource="http://identifiers.org/sbo/SBO:0000247"/>
                </rdf:Bag>
              </bqbiol:hasProperty>
            </rdf:Description>
          </rdf:RDF>
        </annotation>
      </species>
      <species metaid="M_m00965n__91__n__93__" sboTerm="SBO:0000247" id="M_m00965n__91__n__93__" name="4alpha-hydroxytetrahydrobiopterin" compartment="n" hasOnlySubstanceUnits="false" boundaryCondition="false" constant="false" fbc:charge="0" fbc:chemicalFormula="C9H15N5O4">
        <annotation xmlns:sbml="http://www.sbml.org/sbml/level3/version1/core">
          <rdf:RDF xmlns:rdf="http://www.w3.org/1999/02/22-rdf-syntax-ns#" xmlns:dcterms="http://purl.org/dc/terms/" xmlns:vCard="http://www.w3.org/2001/vcard-rdf/3.0#" xmlns:vCard4="http://www.w3.org/2006/vcard/ns#" xmlns:bqbiol="http://biomodels.net/biology-qualifiers/" xmlns:bqmodel="http://biomodels.net/model-qualifiers/">
            <rdf:Description rdf:about="#M_m00965n__91__n__93__">
              <bqbiol:is>
                <rdf:Bag>
                  <rdf:li rdf:resource="http://identifiers.org/bigg.metabolite/thbpt4acam"/>
                  <rdf:li rdf:resource="http://identifiers.org/chebi/CHEBI:15374"/>
                  <rdf:li rdf:resource="http://identifiers.org/hmdb/HMDB02281"/>
                  <rdf:li rdf:resource="http://identifiers.org/kegg.compound/C15522"/>
                  <rdf:li rdf:resource="http://identifiers.org/metanetx.chemical/MNXM97271"/>
                  <rdf:li rdf:resource="http://identifiers.org/pubchem.compound/129803"/>
                </rdf:Bag>
              </bqbiol:is>
              <bqbiol:hasProperty>
                <rdf:Bag>
                  <rdf:li rdf:resource="http://identifiers.org/sbo/SBO:0000247"/>
                </rdf:Bag>
              </bqbiol:hasProperty>
            </rdf:Description>
          </rdf:RDF>
        </annotation>
      </species>
      <species metaid="M_m00966c__91__c__93__" sboTerm="SBO:0000247" id="M_m00966c__91__c__93__" name="4alpha-methyl-5alpha-cholesta-8-en-3-one" compartment="c" hasOnlySubstanceUnits="false" boundaryCondition="false" constant="false" fbc:charge="0" fbc:chemicalFormula="C28H46O">
        <annotation xmlns:sbml="http://www.sbml.org/sbml/level3/version1/core">
          <rdf:RDF xmlns:rdf="http://www.w3.org/1999/02/22-rdf-syntax-ns#" xmlns:dcterms="http://purl.org/dc/terms/" xmlns:vCard="http://www.w3.org/2001/vcard-rdf/3.0#" xmlns:vCard4="http://www.w3.org/2006/vcard/ns#" xmlns:bqbiol="http://biomodels.net/biology-qualifiers/" xmlns:bqmodel="http://biomodels.net/model-qualifiers/">
            <rdf:Description rdf:about="#M_m00966c__91__c__93__">
              <bqbiol:is>
                <rdf:Bag>
                  <rdf:li rdf:resource="http://identifiers.org/metanetx.chemical/MNXM10266"/>
                </rdf:Bag>
              </bqbiol:is>
              <bqbiol:hasProperty>
                <rdf:Bag>
                  <rdf:li rdf:resource="http://identifiers.org/sbo/SBO:0000247"/>
                </rdf:Bag>
              </bqbiol:hasProperty>
            </rdf:Description>
          </rdf:RDF>
        </annotation>
      </species>
      <species metaid="M_m00967c__91__c__93__" sboTerm="SBO:0000247" id="M_m00967c__91__c__93__" name="4alpha-methyl-cholesta-8-enol" compartment="c" hasOnlySubstanceUnits="false" boundaryCondition="false" constant="false" fbc:charge="0" fbc:chemicalFormula="C28H48O">
        <annotation xmlns:sbml="http://www.sbml.org/sbml/level3/version1/core">
          <rdf:RDF xmlns:rdf="http://www.w3.org/1999/02/22-rdf-syntax-ns#" xmlns:dcterms="http://purl.org/dc/terms/" xmlns:vCard="http://www.w3.org/2001/vcard-rdf/3.0#" xmlns:vCard4="http://www.w3.org/2006/vcard/ns#" xmlns:bqbiol="http://biomodels.net/biology-qualifiers/" xmlns:bqmodel="http://biomodels.net/model-qualifiers/">
            <rdf:Description rdf:about="#M_m00967c__91__c__93__">
              <bqbiol:is>
                <rdf:Bag>
                  <rdf:li rdf:resource="http://identifiers.org/metanetx.chemical/MNXM4376"/>
                </rdf:Bag>
              </bqbiol:is>
              <bqbiol:hasProperty>
                <rdf:Bag>
                  <rdf:li rdf:resource="http://identifiers.org/sbo/SBO:0000247"/>
                </rdf:Bag>
              </bqbiol:hasProperty>
            </rdf:Description>
          </rdf:RDF>
        </annotation>
      </species>
      <species metaid="M_m00968c__91__c__93__" sboTerm="SBO:0000247" id="M_m00968c__91__c__93__" name="4alpha-methylzymosterol" compartment="c" hasOnlySubstanceUnits="false" boundaryCondition="false" constant="false" fbc:charge="0" fbc:chemicalFormula="C28H46O">
        <annotation xmlns:sbml="http://www.sbml.org/sbml/level3/version1/core">
          <rdf:RDF xmlns:rdf="http://www.w3.org/1999/02/22-rdf-syntax-ns#" xmlns:dcterms="http://purl.org/dc/terms/" xmlns:vCard="http://www.w3.org/2001/vcard-rdf/3.0#" xmlns:vCard4="http://www.w3.org/2006/vcard/ns#" xmlns:bqbiol="http://biomodels.net/biology-qualifiers/" xmlns:bqmodel="http://biomodels.net/model-qualifiers/">
            <rdf:Description rdf:about="#M_m00968c__91__c__93__">
              <bqbiol:is>
                <rdf:Bag>
                  <rdf:li rdf:resource="http://identifiers.org/kegg.compound/C05103"/>
                  <rdf:li rdf:resource="http://identifiers.org/metanetx.chemical/MNXM1804"/>
                  <rdf:li rdf:resource="http://identifiers.org/pubchem.compound/22212495"/>
                </rdf:Bag>
              </bqbiol:is>
              <bqbiol:hasProperty>
                <rdf:Bag>
                  <rdf:li rdf:resource="http://identifiers.org/sbo/SBO:0000247"/>
                </rdf:Bag>
              </bqbiol:hasProperty>
            </rdf:Description>
          </rdf:RDF>
        </annotation>
      </species>
      <species metaid="M_m00969c__91__c__93__" sboTerm="SBO:0000247" id="M_m00969c__91__c__93__" name="4-aminobutanal" compartment="c" hasOnlySubstanceUnits="false" boundaryCondition="false" constant="false" fbc:charge="1" fbc:chemicalFormula="C4H10NO">
        <annotation xmlns:sbml="http://www.sbml.org/sbml/level3/version1/core">
          <rdf:RDF xmlns:rdf="http://www.w3.org/1999/02/22-rdf-syntax-ns#" xmlns:dcterms="http://purl.org/dc/terms/" xmlns:vCard="http://www.w3.org/2001/vcard-rdf/3.0#" xmlns:vCard4="http://www.w3.org/2006/vcard/ns#" xmlns:bqbiol="http://biomodels.net/biology-qualifiers/" xmlns:bqmodel="http://biomodels.net/model-qualifiers/">
            <rdf:Description rdf:about="#M_m00969c__91__c__93__">
              <bqbiol:is>
                <rdf:Bag>
                  <rdf:li rdf:resource="http://identifiers.org/bigg.metabolite/4abutn"/>
                  <rdf:li rdf:resource="http://identifiers.org/chebi/CHEBI:17769"/>
                  <rdf:li rdf:resource="http://identifiers.org/hmdb/HMDB01080"/>
                  <rdf:li rdf:resource="http://identifiers.org/kegg.compound/C00555"/>
                  <rdf:li rdf:resource="http://identifiers.org/metanetx.chemical/MNXM422"/>
                  <rdf:li rdf:resource="http://identifiers.org/pubchem.compound/118"/>
                </rdf:Bag>
              </bqbiol:is>
              <bqbiol:hasProperty>
                <rdf:Bag>
                  <rdf:li rdf:resource="http://identifiers.org/sbo/SBO:0000247"/>
                </rdf:Bag>
              </bqbiol:hasProperty>
            </rdf:Description>
          </rdf:RDF>
        </annotation>
      </species>
      <species metaid="M_m00969s__91__s__93__" sboTerm="SBO:0000247" id="M_m00969s__91__s__93__" name="4-aminobutanal" compartment="s" hasOnlySubstanceUnits="false" boundaryCondition="false" constant="false" fbc:charge="1" fbc:chemicalFormula="C4H10NO">
        <annotation xmlns:sbml="http://www.sbml.org/sbml/level3/version1/core">
          <rdf:RDF xmlns:rdf="http://www.w3.org/1999/02/22-rdf-syntax-ns#" xmlns:dcterms="http://purl.org/dc/terms/" xmlns:vCard="http://www.w3.org/2001/vcard-rdf/3.0#" xmlns:vCard4="http://www.w3.org/2006/vcard/ns#" xmlns:bqbiol="http://biomodels.net/biology-qualifiers/" xmlns:bqmodel="http://biomodels.net/model-qualifiers/">
            <rdf:Description rdf:about="#M_m00969s__91__s__93__">
              <bqbiol:is>
                <rdf:Bag>
                  <rdf:li rdf:resource="http://identifiers.org/bigg.metabolite/4abutn"/>
                  <rdf:li rdf:resource="http://identifiers.org/chebi/CHEBI:17769"/>
                  <rdf:li rdf:resource="http://identifiers.org/hmdb/HMDB01080"/>
                  <rdf:li rdf:resource="http://identifiers.org/kegg.compound/C00555"/>
                  <rdf:li rdf:resource="http://identifiers.org/metanetx.chemical/MNXM422"/>
                  <rdf:li rdf:resource="http://identifiers.org/pubchem.compound/118"/>
                </rdf:Bag>
              </bqbiol:is>
              <bqbiol:hasProperty>
                <rdf:Bag>
                  <rdf:li rdf:resource="http://identifiers.org/sbo/SBO:0000247"/>
                </rdf:Bag>
              </bqbiol:hasProperty>
            </rdf:Description>
          </rdf:RDF>
        </annotation>
      </species>
      <species metaid="M_m00970c__91__c__93__" sboTerm="SBO:0000247" id="M_m00970c__91__c__93__" name="4-aminobutyrate" compartment="c" hasOnlySubstanceUnits="false" boundaryCondition="false" constant="false" fbc:charge="0" fbc:chemicalFormula="C4H9NO2">
        <annotation xmlns:sbml="http://www.sbml.org/sbml/level3/version1/core">
          <rdf:RDF xmlns:rdf="http://www.w3.org/1999/02/22-rdf-syntax-ns#" xmlns:dcterms="http://purl.org/dc/terms/" xmlns:vCard="http://www.w3.org/2001/vcard-rdf/3.0#" xmlns:vCard4="http://www.w3.org/2006/vcard/ns#" xmlns:bqbiol="http://biomodels.net/biology-qualifiers/" xmlns:bqmodel="http://biomodels.net/model-qualifiers/">
            <rdf:Description rdf:about="#M_m00970c__91__c__93__">
              <bqbiol:is>
                <rdf:Bag>
                  <rdf:li rdf:resource="http://identifiers.org/bigg.metabolite/4abut"/>
                  <rdf:li rdf:resource="http://identifiers.org/chebi/CHEBI:16865"/>
                  <rdf:li rdf:resource="http://identifiers.org/hmdb/HMDB00112"/>
                  <rdf:li rdf:resource="http://identifiers.org/kegg.compound/C00334"/>
                  <rdf:li rdf:resource="http://identifiers.org/metanetx.chemical/MNXM192"/>
                  <rdf:li rdf:resource="http://identifiers.org/pubchem.compound/119"/>
                </rdf:Bag>
              </bqbiol:is>
              <bqbiol:hasProperty>
                <rdf:Bag>
                  <rdf:li rdf:resource="http://identifiers.org/sbo/SBO:0000247"/>
                </rdf:Bag>
              </bqbiol:hasProperty>
            </rdf:Description>
          </rdf:RDF>
        </annotation>
      </species>
      <species metaid="M_m00970m__91__m__93__" sboTerm="SBO:0000247" id="M_m00970m__91__m__93__" name="4-aminobutyrate" compartment="m" hasOnlySubstanceUnits="false" boundaryCondition="false" constant="false" fbc:charge="0" fbc:chemicalFormula="C4H9NO2">
        <annotation xmlns:sbml="http://www.sbml.org/sbml/level3/version1/core">
          <rdf:RDF xmlns:rdf="http://www.w3.org/1999/02/22-rdf-syntax-ns#" xmlns:dcterms="http://purl.org/dc/terms/" xmlns:vCard="http://www.w3.org/2001/vcard-rdf/3.0#" xmlns:vCard4="http://www.w3.org/2006/vcard/ns#" xmlns:bqbiol="http://biomodels.net/biology-qualifiers/" xmlns:bqmodel="http://biomodels.net/model-qualifiers/">
            <rdf:Description rdf:about="#M_m00970m__91__m__93__">
              <bqbiol:is>
                <rdf:Bag>
                  <rdf:li rdf:resource="http://identifiers.org/bigg.metabolite/4abut"/>
                  <rdf:li rdf:resource="http://identifiers.org/chebi/CHEBI:16865"/>
                  <rdf:li rdf:resource="http://identifiers.org/hmdb/HMDB00112"/>
                  <rdf:li rdf:resource="http://identifiers.org/kegg.compound/C00334"/>
                  <rdf:li rdf:resource="http://identifiers.org/metanetx.chemical/MNXM192"/>
                  <rdf:li rdf:resource="http://identifiers.org/pubchem.compound/119"/>
                </rdf:Bag>
              </bqbiol:is>
              <bqbiol:hasProperty>
                <rdf:Bag>
                  <rdf:li rdf:resource="http://identifiers.org/sbo/SBO:0000247"/>
                </rdf:Bag>
              </bqbiol:hasProperty>
            </rdf:Description>
          </rdf:RDF>
        </annotation>
      </species>
      <species metaid="M_m00970s__91__s__93__" sboTerm="SBO:0000247" id="M_m00970s__91__s__93__" name="4-aminobutyrate" compartment="s" hasOnlySubstanceUnits="false" boundaryCondition="false" constant="false" fbc:charge="0" fbc:chemicalFormula="C4H9NO2">
        <annotation xmlns:sbml="http://www.sbml.org/sbml/level3/version1/core">
          <rdf:RDF xmlns:rdf="http://www.w3.org/1999/02/22-rdf-syntax-ns#" xmlns:dcterms="http://purl.org/dc/terms/" xmlns:vCard="http://www.w3.org/2001/vcard-rdf/3.0#" xmlns:vCard4="http://www.w3.org/2006/vcard/ns#" xmlns:bqbiol="http://biomodels.net/biology-qualifiers/" xmlns:bqmodel="http://biomodels.net/model-qualifiers/">
            <rdf:Description rdf:about="#M_m00970s__91__s__93__">
              <bqbiol:is>
                <rdf:Bag>
                  <rdf:li rdf:resource="http://identifiers.org/bigg.metabolite/4abut"/>
                  <rdf:li rdf:resource="http://identifiers.org/chebi/CHEBI:16865"/>
                  <rdf:li rdf:resource="http://identifiers.org/hmdb/HMDB00112"/>
                  <rdf:li rdf:resource="http://identifiers.org/kegg.compound/C00334"/>
                  <rdf:li rdf:resource="http://identifiers.org/metanetx.chemical/MNXM192"/>
                  <rdf:li rdf:resource="http://identifiers.org/pubchem.compound/119"/>
                </rdf:Bag>
              </bqbiol:is>
              <bqbiol:hasProperty>
                <rdf:Bag>
                  <rdf:li rdf:resource="http://identifiers.org/sbo/SBO:0000247"/>
                </rdf:Bag>
              </bqbiol:hasProperty>
            </rdf:Description>
          </rdf:RDF>
        </annotation>
      </species>
      <species metaid="M_m00971c__91__c__93__" sboTerm="SBO:0000247" id="M_m00971c__91__c__93__" name="4-androstene-3,17-dione" compartment="c" hasOnlySubstanceUnits="false" boundaryCondition="false" constant="false" fbc:charge="0" fbc:chemicalFormula="C19H26O2">
        <annotation xmlns:sbml="http://www.sbml.org/sbml/level3/version1/core">
          <rdf:RDF xmlns:rdf="http://www.w3.org/1999/02/22-rdf-syntax-ns#" xmlns:dcterms="http://purl.org/dc/terms/" xmlns:vCard="http://www.w3.org/2001/vcard-rdf/3.0#" xmlns:vCard4="http://www.w3.org/2006/vcard/ns#" xmlns:bqbiol="http://biomodels.net/biology-qualifiers/" xmlns:bqmodel="http://biomodels.net/model-qualifiers/">
            <rdf:Description rdf:about="#M_m00971c__91__c__93__">
              <bqbiol:is>
                <rdf:Bag>
                  <rdf:li rdf:resource="http://identifiers.org/bigg.metabolite/andrstndn"/>
                  <rdf:li rdf:resource="http://identifiers.org/lipidmaps/LMST02020007"/>
                  <rdf:li rdf:resource="http://identifiers.org/chebi/CHEBI:16422"/>
                  <rdf:li rdf:resource="http://identifiers.org/hmdb/HMDB00053"/>
                  <rdf:li rdf:resource="http://identifiers.org/kegg.compound/C00280"/>
                  <rdf:li rdf:resource="http://identifiers.org/metanetx.chemical/MNXM162523"/>
                  <rdf:li rdf:resource="http://identifiers.org/metanetx.chemical/MNXM239"/>
                  <rdf:li rdf:resource="http://identifiers.org/pubchem.compound/6128"/>
                </rdf:Bag>
              </bqbiol:is>
              <bqbiol:hasProperty>
                <rdf:Bag>
                  <rdf:li rdf:resource="http://identifiers.org/sbo/SBO:0000247"/>
                </rdf:Bag>
              </bqbiol:hasProperty>
            </rdf:Description>
          </rdf:RDF>
        </annotation>
      </species>
      <species metaid="M_m00971r__91__r__93__" sboTerm="SBO:0000247" id="M_m00971r__91__r__93__" name="4-androstene-3,17-dione" compartment="r" hasOnlySubstanceUnits="false" boundaryCondition="false" constant="false" fbc:charge="0" fbc:chemicalFormula="C19H26O2">
        <annotation xmlns:sbml="http://www.sbml.org/sbml/level3/version1/core">
          <rdf:RDF xmlns:rdf="http://www.w3.org/1999/02/22-rdf-syntax-ns#" xmlns:dcterms="http://purl.org/dc/terms/" xmlns:vCard="http://www.w3.org/2001/vcard-rdf/3.0#" xmlns:vCard4="http://www.w3.org/2006/vcard/ns#" xmlns:bqbiol="http://biomodels.net/biology-qualifiers/" xmlns:bqmodel="http://biomodels.net/model-qualifiers/">
            <rdf:Description rdf:about="#M_m00971r__91__r__93__">
              <bqbiol:is>
                <rdf:Bag>
                  <rdf:li rdf:resource="http://identifiers.org/bigg.metabolite/andrstndn"/>
                  <rdf:li rdf:resource="http://identifiers.org/lipidmaps/LMST02020007"/>
                  <rdf:li rdf:resource="http://identifiers.org/chebi/CHEBI:16422"/>
                  <rdf:li rdf:resource="http://identifiers.org/hmdb/HMDB00053"/>
                  <rdf:li rdf:resource="http://identifiers.org/kegg.compound/C00280"/>
                  <rdf:li rdf:resource="http://identifiers.org/metanetx.chemical/MNXM162523"/>
                  <rdf:li rdf:resource="http://identifiers.org/metanetx.chemical/MNXM239"/>
                  <rdf:li rdf:resource="http://identifiers.org/pubchem.compound/6128"/>
                </rdf:Bag>
              </bqbiol:is>
              <bqbiol:hasProperty>
                <rdf:Bag>
                  <rdf:li rdf:resource="http://identifiers.org/sbo/SBO:0000247"/>
                </rdf:Bag>
              </bqbiol:hasProperty>
            </rdf:Description>
          </rdf:RDF>
        </annotation>
      </species>
      <species metaid="M_m00972c__91__c__93__" sboTerm="SBO:0000247" id="M_m00972c__91__c__93__" name="4-bromo-3,5-cyclohexadiene-1,2-dione" compartment="c" hasOnlySubstanceUnits="false" boundaryCondition="false" constant="false" fbc:charge="0" fbc:chemicalFormula="C6H3BrO2">
        <annotation xmlns:sbml="http://www.sbml.org/sbml/level3/version1/core">
          <rdf:RDF xmlns:rdf="http://www.w3.org/1999/02/22-rdf-syntax-ns#" xmlns:dcterms="http://purl.org/dc/terms/" xmlns:vCard="http://www.w3.org/2001/vcard-rdf/3.0#" xmlns:vCard4="http://www.w3.org/2006/vcard/ns#" xmlns:bqbiol="http://biomodels.net/biology-qualifiers/" xmlns:bqmodel="http://biomodels.net/model-qualifiers/">
            <rdf:Description rdf:about="#M_m00972c__91__c__93__">
              <bqbiol:is>
                <rdf:Bag>
                  <rdf:li rdf:resource="http://identifiers.org/kegg.compound/C14846"/>
                  <rdf:li rdf:resource="http://identifiers.org/metanetx.chemical/MNXM10173"/>
                </rdf:Bag>
              </bqbiol:is>
              <bqbiol:hasProperty>
                <rdf:Bag>
                  <rdf:li rdf:resource="http://identifiers.org/sbo/SBO:0000247"/>
                </rdf:Bag>
              </bqbiol:hasProperty>
            </rdf:Description>
          </rdf:RDF>
        </annotation>
      </species>
      <species metaid="M_m00973c__91__c__93__" sboTerm="SBO:0000247" id="M_m00973c__91__c__93__" name="4-bromocatechol" compartment="c" hasOnlySubstanceUnits="false" boundaryCondition="false" constant="false" fbc:charge="0" fbc:chemicalFormula="C6H5BrO2">
        <annotation xmlns:sbml="http://www.sbml.org/sbml/level3/version1/core">
          <rdf:RDF xmlns:rdf="http://www.w3.org/1999/02/22-rdf-syntax-ns#" xmlns:dcterms="http://purl.org/dc/terms/" xmlns:vCard="http://www.w3.org/2001/vcard-rdf/3.0#" xmlns:vCard4="http://www.w3.org/2006/vcard/ns#" xmlns:bqbiol="http://biomodels.net/biology-qualifiers/" xmlns:bqmodel="http://biomodels.net/model-qualifiers/">
            <rdf:Description rdf:about="#M_m00973c__91__c__93__">
              <bqbiol:is>
                <rdf:Bag>
                  <rdf:li rdf:resource="http://identifiers.org/kegg.compound/C14843"/>
                  <rdf:li rdf:resource="http://identifiers.org/metanetx.chemical/MNXM5540"/>
                </rdf:Bag>
              </bqbiol:is>
              <bqbiol:hasProperty>
                <rdf:Bag>
                  <rdf:li rdf:resource="http://identifiers.org/sbo/SBO:0000247"/>
                </rdf:Bag>
              </bqbiol:hasProperty>
            </rdf:Description>
          </rdf:RDF>
        </annotation>
      </species>
      <species metaid="M_m00977c__91__c__93__" sboTerm="SBO:0000247" id="M_m00977c__91__c__93__" name="4-cholesten-7alpha,12alpha,27-triol-3-one" compartment="c" hasOnlySubstanceUnits="false" boundaryCondition="false" constant="false" fbc:charge="0" fbc:chemicalFormula="C27H44O4">
        <annotation xmlns:sbml="http://www.sbml.org/sbml/level3/version1/core">
          <rdf:RDF xmlns:rdf="http://www.w3.org/1999/02/22-rdf-syntax-ns#" xmlns:dcterms="http://purl.org/dc/terms/" xmlns:vCard="http://www.w3.org/2001/vcard-rdf/3.0#" xmlns:vCard4="http://www.w3.org/2006/vcard/ns#" xmlns:bqbiol="http://biomodels.net/biology-qualifiers/" xmlns:bqmodel="http://biomodels.net/model-qualifiers/">
            <rdf:Description rdf:about="#M_m00977c__91__c__93__">
              <bqbiol:is>
                <rdf:Bag>
                  <rdf:li rdf:resource="http://identifiers.org/lipidmaps/LMST04030158"/>
                  <rdf:li rdf:resource="http://identifiers.org/metanetx.chemical/MNXM39196"/>
                </rdf:Bag>
              </bqbiol:is>
              <bqbiol:hasProperty>
                <rdf:Bag>
                  <rdf:li rdf:resource="http://identifiers.org/sbo/SBO:0000247"/>
                </rdf:Bag>
              </bqbiol:hasProperty>
            </rdf:Description>
          </rdf:RDF>
        </annotation>
      </species>
      <species metaid="M_m00979c__91__c__93__" sboTerm="SBO:0000247" id="M_m00979c__91__c__93__" name="4-cholesten-7alpha,27-diol-3-one" compartment="c" hasOnlySubstanceUnits="false" boundaryCondition="false" constant="false" fbc:charge="0" fbc:chemicalFormula="C27H44O3">
        <annotation xmlns:sbml="http://www.sbml.org/sbml/level3/version1/core">
          <rdf:RDF xmlns:rdf="http://www.w3.org/1999/02/22-rdf-syntax-ns#" xmlns:dcterms="http://purl.org/dc/terms/" xmlns:vCard="http://www.w3.org/2001/vcard-rdf/3.0#" xmlns:vCard4="http://www.w3.org/2006/vcard/ns#" xmlns:bqbiol="http://biomodels.net/biology-qualifiers/" xmlns:bqmodel="http://biomodels.net/model-qualifiers/">
            <rdf:Description rdf:about="#M_m00979c__91__c__93__">
              <bqbiol:is>
                <rdf:Bag>
                  <rdf:li rdf:resource="http://identifiers.org/lipidmaps/LMST04030157"/>
                  <rdf:li rdf:resource="http://identifiers.org/metanetx.chemical/MNXM6137"/>
                </rdf:Bag>
              </bqbiol:is>
              <bqbiol:hasProperty>
                <rdf:Bag>
                  <rdf:li rdf:resource="http://identifiers.org/sbo/SBO:0000247"/>
                </rdf:Bag>
              </bqbiol:hasProperty>
            </rdf:Description>
          </rdf:RDF>
        </annotation>
      </species>
      <species metaid="M_m00980m__91__m__93__" sboTerm="SBO:0000247" id="M_m00980m__91__m__93__" name="4-cis-decenoyl-CoA" compartment="m" hasOnlySubstanceUnits="false" boundaryCondition="false" constant="false" fbc:charge="-4" fbc:chemicalFormula="C31H48N7O17P3S">
        <annotation xmlns:sbml="http://www.sbml.org/sbml/level3/version1/core">
          <rdf:RDF xmlns:rdf="http://www.w3.org/1999/02/22-rdf-syntax-ns#" xmlns:dcterms="http://purl.org/dc/terms/" xmlns:vCard="http://www.w3.org/2001/vcard-rdf/3.0#" xmlns:vCard4="http://www.w3.org/2006/vcard/ns#" xmlns:bqbiol="http://biomodels.net/biology-qualifiers/" xmlns:bqmodel="http://biomodels.net/model-qualifiers/">
            <rdf:Description rdf:about="#M_m00980m__91__m__93__">
              <bqbiol:is>
                <rdf:Bag>
                  <rdf:li rdf:resource="http://identifiers.org/metanetx.chemical/MNXM90161"/>
                  <rdf:li rdf:resource="http://identifiers.org/pubchem.compound/6443609"/>
                </rdf:Bag>
              </bqbiol:is>
              <bqbiol:hasProperty>
                <rdf:Bag>
                  <rdf:li rdf:resource="http://identifiers.org/sbo/SBO:0000247"/>
                </rdf:Bag>
              </bqbiol:hasProperty>
            </rdf:Description>
          </rdf:RDF>
        </annotation>
      </species>
      <species metaid="M_m00981c__91__c__93__" sboTerm="SBO:0000247" id="M_m00981c__91__c__93__" name="4-coumarate" compartment="c" hasOnlySubstanceUnits="false" boundaryCondition="false" constant="false" fbc:charge="-1" fbc:chemicalFormula="C9H7O3">
        <annotation xmlns:sbml="http://www.sbml.org/sbml/level3/version1/core">
          <rdf:RDF xmlns:rdf="http://www.w3.org/1999/02/22-rdf-syntax-ns#" xmlns:dcterms="http://purl.org/dc/terms/" xmlns:vCard="http://www.w3.org/2001/vcard-rdf/3.0#" xmlns:vCard4="http://www.w3.org/2006/vcard/ns#" xmlns:bqbiol="http://biomodels.net/biology-qualifiers/" xmlns:bqmodel="http://biomodels.net/model-qualifiers/">
            <rdf:Description rdf:about="#M_m00981c__91__c__93__">
              <bqbiol:is>
                <rdf:Bag>
                  <rdf:li rdf:resource="http://identifiers.org/bigg.metabolite/T4hcinnm"/>
                  <rdf:li rdf:resource="http://identifiers.org/chebi/CHEBI:32373"/>
                  <rdf:li rdf:resource="http://identifiers.org/kegg.compound/C00811"/>
                  <rdf:li rdf:resource="http://identifiers.org/metanetx.chemical/MNXM505"/>
                  <rdf:li rdf:resource="http://identifiers.org/pubchem.compound/637542"/>
                </rdf:Bag>
              </bqbiol:is>
              <bqbiol:hasProperty>
                <rdf:Bag>
                  <rdf:li rdf:resource="http://identifiers.org/sbo/SBO:0000247"/>
                </rdf:Bag>
              </bqbiol:hasProperty>
            </rdf:Description>
          </rdf:RDF>
        </annotation>
      </species>
      <species metaid="M_m00983c__91__c__93__" sboTerm="SBO:0000247" id="M_m00983c__91__c__93__" name="4-hydroperoxy-2-nonenal" compartment="c" hasOnlySubstanceUnits="false" boundaryCondition="false" constant="false" fbc:charge="0" fbc:chemicalFormula="C9H16O3">
        <annotation xmlns:sbml="http://www.sbml.org/sbml/level3/version1/core">
          <rdf:RDF xmlns:rdf="http://www.w3.org/1999/02/22-rdf-syntax-ns#" xmlns:dcterms="http://purl.org/dc/terms/" xmlns:vCard="http://www.w3.org/2001/vcard-rdf/3.0#" xmlns:vCard4="http://www.w3.org/2006/vcard/ns#" xmlns:bqbiol="http://biomodels.net/biology-qualifiers/" xmlns:bqmodel="http://biomodels.net/model-qualifiers/">
            <rdf:Description rdf:about="#M_m00983c__91__c__93__">
              <bqbiol:is>
                <rdf:Bag>
                  <rdf:li rdf:resource="http://identifiers.org/metanetx.chemical/MNXM14753"/>
                  <rdf:li rdf:resource="http://identifiers.org/pubchem.compound/55189"/>
                </rdf:Bag>
              </bqbiol:is>
              <bqbiol:hasProperty>
                <rdf:Bag>
                  <rdf:li rdf:resource="http://identifiers.org/sbo/SBO:0000247"/>
                </rdf:Bag>
              </bqbiol:hasProperty>
            </rdf:Description>
          </rdf:RDF>
        </annotation>
      </species>
      <species metaid="M_m00985c__91__c__93__" sboTerm="SBO:0000247" id="M_m00985c__91__c__93__" name="4-hydroxy-1-(3-pyridinyl)-1-butanone" compartment="c" hasOnlySubstanceUnits="false" boundaryCondition="false" constant="false" fbc:charge="0" fbc:chemicalFormula="C9H11NO2">
        <annotation xmlns:sbml="http://www.sbml.org/sbml/level3/version1/core">
          <rdf:RDF xmlns:rdf="http://www.w3.org/1999/02/22-rdf-syntax-ns#" xmlns:dcterms="http://purl.org/dc/terms/" xmlns:vCard="http://www.w3.org/2001/vcard-rdf/3.0#" xmlns:vCard4="http://www.w3.org/2006/vcard/ns#" xmlns:bqbiol="http://biomodels.net/biology-qualifiers/" xmlns:bqmodel="http://biomodels.net/model-qualifiers/">
            <rdf:Description rdf:about="#M_m00985c__91__c__93__">
              <bqbiol:is>
                <rdf:Bag>
                  <rdf:li rdf:resource="http://identifiers.org/kegg.compound/C19565"/>
                  <rdf:li rdf:resource="http://identifiers.org/metanetx.chemical/MNXM10188"/>
                </rdf:Bag>
              </bqbiol:is>
              <bqbiol:hasProperty>
                <rdf:Bag>
                  <rdf:li rdf:resource="http://identifiers.org/sbo/SBO:0000247"/>
                </rdf:Bag>
              </bqbiol:hasProperty>
            </rdf:Description>
          </rdf:RDF>
        </annotation>
      </species>
      <species metaid="M_m00986c__91__c__93__" sboTerm="SBO:0000247" id="M_m00986c__91__c__93__" name="4-hydroxy-17beta-estradiol" compartment="c" hasOnlySubstanceUnits="false" boundaryCondition="false" constant="false" fbc:charge="0" fbc:chemicalFormula="C18H24O3">
        <annotation xmlns:sbml="http://www.sbml.org/sbml/level3/version1/core">
          <rdf:RDF xmlns:rdf="http://www.w3.org/1999/02/22-rdf-syntax-ns#" xmlns:dcterms="http://purl.org/dc/terms/" xmlns:vCard="http://www.w3.org/2001/vcard-rdf/3.0#" xmlns:vCard4="http://www.w3.org/2006/vcard/ns#" xmlns:bqbiol="http://biomodels.net/biology-qualifiers/" xmlns:bqmodel="http://biomodels.net/model-qualifiers/">
            <rdf:Description rdf:about="#M_m00986c__91__c__93__">
              <bqbiol:is>
                <rdf:Bag>
                  <rdf:li rdf:resource="http://identifiers.org/bigg.metabolite/hestratriol"/>
                  <rdf:li rdf:resource="http://identifiers.org/lipidmaps/LMST02010028"/>
                  <rdf:li rdf:resource="http://identifiers.org/hmdb/HMDB05896"/>
                  <rdf:li rdf:resource="http://identifiers.org/kegg.compound/C14209"/>
                  <rdf:li rdf:resource="http://identifiers.org/metanetx.chemical/MNXM91434"/>
                  <rdf:li rdf:resource="http://identifiers.org/pubchem.compound/44348689"/>
                </rdf:Bag>
              </bqbiol:is>
              <bqbiol:hasProperty>
                <rdf:Bag>
                  <rdf:li rdf:resource="http://identifiers.org/sbo/SBO:0000247"/>
                </rdf:Bag>
              </bqbiol:hasProperty>
            </rdf:Description>
          </rdf:RDF>
        </annotation>
      </species>
      <species metaid="M_m00986l__91__l__93__" sboTerm="SBO:0000247" id="M_m00986l__91__l__93__" name="4-hydroxy-17beta-estradiol" compartment="l" hasOnlySubstanceUnits="false" boundaryCondition="false" constant="false" fbc:charge="0" fbc:chemicalFormula="C18H24O3">
        <annotation xmlns:sbml="http://www.sbml.org/sbml/level3/version1/core">
          <rdf:RDF xmlns:rdf="http://www.w3.org/1999/02/22-rdf-syntax-ns#" xmlns:dcterms="http://purl.org/dc/terms/" xmlns:vCard="http://www.w3.org/2001/vcard-rdf/3.0#" xmlns:vCard4="http://www.w3.org/2006/vcard/ns#" xmlns:bqbiol="http://biomodels.net/biology-qualifiers/" xmlns:bqmodel="http://biomodels.net/model-qualifiers/">
            <rdf:Description rdf:about="#M_m00986l__91__l__93__">
              <bqbiol:is>
                <rdf:Bag>
                  <rdf:li rdf:resource="http://identifiers.org/bigg.metabolite/hestratriol"/>
                  <rdf:li rdf:resource="http://identifiers.org/lipidmaps/LMST02010028"/>
                  <rdf:li rdf:resource="http://identifiers.org/hmdb/HMDB05896"/>
                  <rdf:li rdf:resource="http://identifiers.org/kegg.compound/C14209"/>
                  <rdf:li rdf:resource="http://identifiers.org/metanetx.chemical/MNXM91434"/>
                  <rdf:li rdf:resource="http://identifiers.org/pubchem.compound/44348689"/>
                </rdf:Bag>
              </bqbiol:is>
              <bqbiol:hasProperty>
                <rdf:Bag>
                  <rdf:li rdf:resource="http://identifiers.org/sbo/SBO:0000247"/>
                </rdf:Bag>
              </bqbiol:hasProperty>
            </rdf:Description>
          </rdf:RDF>
        </annotation>
      </species>
      <species metaid="M_m00986s__91__s__93__" sboTerm="SBO:0000247" id="M_m00986s__91__s__93__" name="4-hydroxy-17beta-estradiol" compartment="s" hasOnlySubstanceUnits="false" boundaryCondition="false" constant="false" fbc:charge="0" fbc:chemicalFormula="C18H24O3">
        <annotation xmlns:sbml="http://www.sbml.org/sbml/level3/version1/core">
          <rdf:RDF xmlns:rdf="http://www.w3.org/1999/02/22-rdf-syntax-ns#" xmlns:dcterms="http://purl.org/dc/terms/" xmlns:vCard="http://www.w3.org/2001/vcard-rdf/3.0#" xmlns:vCard4="http://www.w3.org/2006/vcard/ns#" xmlns:bqbiol="http://biomodels.net/biology-qualifiers/" xmlns:bqmodel="http://biomodels.net/model-qualifiers/">
            <rdf:Description rdf:about="#M_m00986s__91__s__93__">
              <bqbiol:is>
                <rdf:Bag>
                  <rdf:li rdf:resource="http://identifiers.org/bigg.metabolite/hestratriol"/>
                  <rdf:li rdf:resource="http://identifiers.org/lipidmaps/LMST02010028"/>
                  <rdf:li rdf:resource="http://identifiers.org/hmdb/HMDB05896"/>
                  <rdf:li rdf:resource="http://identifiers.org/kegg.compound/C14209"/>
                  <rdf:li rdf:resource="http://identifiers.org/metanetx.chemical/MNXM91434"/>
                  <rdf:li rdf:resource="http://identifiers.org/pubchem.compound/44348689"/>
                </rdf:Bag>
              </bqbiol:is>
              <bqbiol:hasProperty>
                <rdf:Bag>
                  <rdf:li rdf:resource="http://identifiers.org/sbo/SBO:0000247"/>
                </rdf:Bag>
              </bqbiol:hasProperty>
            </rdf:Description>
          </rdf:RDF>
        </annotation>
      </species>
      <species metaid="M_m00987c__91__c__93__" sboTerm="SBO:0000247" id="M_m00987c__91__c__93__" name="4-hydroxy-17beta-estradiol-2-S-glutathione" compartment="c" hasOnlySubstanceUnits="false" boundaryCondition="false" constant="false" fbc:charge="-1" fbc:chemicalFormula="C28H38N3O9S">
        <annotation xmlns:sbml="http://www.sbml.org/sbml/level3/version1/core">
          <rdf:RDF xmlns:rdf="http://www.w3.org/1999/02/22-rdf-syntax-ns#" xmlns:dcterms="http://purl.org/dc/terms/" xmlns:vCard="http://www.w3.org/2001/vcard-rdf/3.0#" xmlns:vCard4="http://www.w3.org/2006/vcard/ns#" xmlns:bqbiol="http://biomodels.net/biology-qualifiers/" xmlns:bqmodel="http://biomodels.net/model-qualifiers/">
            <rdf:Description rdf:about="#M_m00987c__91__c__93__">
              <bqbiol:is>
                <rdf:Bag>
                  <rdf:li rdf:resource="http://identifiers.org/metanetx.chemical/MNXM151160"/>
                </rdf:Bag>
              </bqbiol:is>
              <bqbiol:hasProperty>
                <rdf:Bag>
                  <rdf:li rdf:resource="http://identifiers.org/sbo/SBO:0000247"/>
                </rdf:Bag>
              </bqbiol:hasProperty>
            </rdf:Description>
          </rdf:RDF>
        </annotation>
      </species>
      <species metaid="M_m00987m__91__m__93__" sboTerm="SBO:0000247" id="M_m00987m__91__m__93__" name="4-hydroxy-17beta-estradiol-2-S-glutathione" compartment="m" hasOnlySubstanceUnits="false" boundaryCondition="false" constant="false" fbc:charge="-1" fbc:chemicalFormula="C28H38N3O9S">
        <annotation xmlns:sbml="http://www.sbml.org/sbml/level3/version1/core">
          <rdf:RDF xmlns:rdf="http://www.w3.org/1999/02/22-rdf-syntax-ns#" xmlns:dcterms="http://purl.org/dc/terms/" xmlns:vCard="http://www.w3.org/2001/vcard-rdf/3.0#" xmlns:vCard4="http://www.w3.org/2006/vcard/ns#" xmlns:bqbiol="http://biomodels.net/biology-qualifiers/" xmlns:bqmodel="http://biomodels.net/model-qualifiers/">
            <rdf:Description rdf:about="#M_m00987m__91__m__93__">
              <bqbiol:is>
                <rdf:Bag>
                  <rdf:li rdf:resource="http://identifiers.org/metanetx.chemical/MNXM151160"/>
                </rdf:Bag>
              </bqbiol:is>
              <bqbiol:hasProperty>
                <rdf:Bag>
                  <rdf:li rdf:resource="http://identifiers.org/sbo/SBO:0000247"/>
                </rdf:Bag>
              </bqbiol:hasProperty>
            </rdf:Description>
          </rdf:RDF>
        </annotation>
      </species>
      <species metaid="M_m00987p__91__p__93__" sboTerm="SBO:0000247" id="M_m00987p__91__p__93__" name="4-hydroxy-17beta-estradiol-2-S-glutathione" compartment="p" hasOnlySubstanceUnits="false" boundaryCondition="false" constant="false" fbc:charge="-1" fbc:chemicalFormula="C28H38N3O9S">
        <annotation xmlns:sbml="http://www.sbml.org/sbml/level3/version1/core">
          <rdf:RDF xmlns:rdf="http://www.w3.org/1999/02/22-rdf-syntax-ns#" xmlns:dcterms="http://purl.org/dc/terms/" xmlns:vCard="http://www.w3.org/2001/vcard-rdf/3.0#" xmlns:vCard4="http://www.w3.org/2006/vcard/ns#" xmlns:bqbiol="http://biomodels.net/biology-qualifiers/" xmlns:bqmodel="http://biomodels.net/model-qualifiers/">
            <rdf:Description rdf:about="#M_m00987p__91__p__93__">
              <bqbiol:is>
                <rdf:Bag>
                  <rdf:li rdf:resource="http://identifiers.org/metanetx.chemical/MNXM151160"/>
                </rdf:Bag>
              </bqbiol:is>
              <bqbiol:hasProperty>
                <rdf:Bag>
                  <rdf:li rdf:resource="http://identifiers.org/sbo/SBO:0000247"/>
                </rdf:Bag>
              </bqbiol:hasProperty>
            </rdf:Description>
          </rdf:RDF>
        </annotation>
      </species>
      <species metaid="M_m00987r__91__r__93__" sboTerm="SBO:0000247" id="M_m00987r__91__r__93__" name="4-hydroxy-17beta-estradiol-2-S-glutathione" compartment="r" hasOnlySubstanceUnits="false" boundaryCondition="false" constant="false" fbc:charge="-1" fbc:chemicalFormula="C28H38N3O9S">
        <annotation xmlns:sbml="http://www.sbml.org/sbml/level3/version1/core">
          <rdf:RDF xmlns:rdf="http://www.w3.org/1999/02/22-rdf-syntax-ns#" xmlns:dcterms="http://purl.org/dc/terms/" xmlns:vCard="http://www.w3.org/2001/vcard-rdf/3.0#" xmlns:vCard4="http://www.w3.org/2006/vcard/ns#" xmlns:bqbiol="http://biomodels.net/biology-qualifiers/" xmlns:bqmodel="http://biomodels.net/model-qualifiers/">
            <rdf:Description rdf:about="#M_m00987r__91__r__93__">
              <bqbiol:is>
                <rdf:Bag>
                  <rdf:li rdf:resource="http://identifiers.org/metanetx.chemical/MNXM151160"/>
                </rdf:Bag>
              </bqbiol:is>
              <bqbiol:hasProperty>
                <rdf:Bag>
                  <rdf:li rdf:resource="http://identifiers.org/sbo/SBO:0000247"/>
                </rdf:Bag>
              </bqbiol:hasProperty>
            </rdf:Description>
          </rdf:RDF>
        </annotation>
      </species>
      <species metaid="M_m00988c__91__c__93__" sboTerm="SBO:0000247" id="M_m00988c__91__c__93__" name="4-hydroxy-2-nonenal" compartment="c" hasOnlySubstanceUnits="false" boundaryCondition="false" constant="false" fbc:charge="0" fbc:chemicalFormula="C9H16O2">
        <annotation xmlns:sbml="http://www.sbml.org/sbml/level3/version1/core">
          <rdf:RDF xmlns:rdf="http://www.w3.org/1999/02/22-rdf-syntax-ns#" xmlns:dcterms="http://purl.org/dc/terms/" xmlns:vCard="http://www.w3.org/2001/vcard-rdf/3.0#" xmlns:vCard4="http://www.w3.org/2006/vcard/ns#" xmlns:bqbiol="http://biomodels.net/biology-qualifiers/" xmlns:bqmodel="http://biomodels.net/model-qualifiers/">
            <rdf:Description rdf:about="#M_m00988c__91__c__93__">
              <bqbiol:is>
                <rdf:Bag>
                  <rdf:li rdf:resource="http://identifiers.org/lipidmaps/LMFA06000051"/>
                  <rdf:li rdf:resource="http://identifiers.org/chebi/CHEBI:58968"/>
                  <rdf:li rdf:resource="http://identifiers.org/hmdb/HMDB04362"/>
                  <rdf:li rdf:resource="http://identifiers.org/metanetx.chemical/MNXM6110"/>
                  <rdf:li rdf:resource="http://identifiers.org/pubchem.compound/5283344"/>
                </rdf:Bag>
              </bqbiol:is>
              <bqbiol:hasProperty>
                <rdf:Bag>
                  <rdf:li rdf:resource="http://identifiers.org/sbo/SBO:0000247"/>
                </rdf:Bag>
              </bqbiol:hasProperty>
            </rdf:Description>
          </rdf:RDF>
        </annotation>
      </species>
      <species metaid="M_m00990c__91__c__93__" sboTerm="SBO:0000247" id="M_m00990c__91__c__93__" name="4-hydroxy-2-quinolinecarboxylic acid" compartment="c" hasOnlySubstanceUnits="false" boundaryCondition="false" constant="false" fbc:charge="-1" fbc:chemicalFormula="C10H6NO3">
        <annotation xmlns:sbml="http://www.sbml.org/sbml/level3/version1/core">
          <rdf:RDF xmlns:rdf="http://www.w3.org/1999/02/22-rdf-syntax-ns#" xmlns:dcterms="http://purl.org/dc/terms/" xmlns:vCard="http://www.w3.org/2001/vcard-rdf/3.0#" xmlns:vCard4="http://www.w3.org/2006/vcard/ns#" xmlns:bqbiol="http://biomodels.net/biology-qualifiers/" xmlns:bqmodel="http://biomodels.net/model-qualifiers/">
            <rdf:Description rdf:about="#M_m00990c__91__c__93__">
              <bqbiol:is>
                <rdf:Bag>
                  <rdf:li rdf:resource="http://identifiers.org/bigg.metabolite/kynate"/>
                  <rdf:li rdf:resource="http://identifiers.org/chebi/CHEBI:18344"/>
                  <rdf:li rdf:resource="http://identifiers.org/hmdb/HMDB00715"/>
                  <rdf:li rdf:resource="http://identifiers.org/kegg.compound/C01717"/>
                  <rdf:li rdf:resource="http://identifiers.org/metanetx.chemical/MNXM92974"/>
                  <rdf:li rdf:resource="http://identifiers.org/pubchem.compound/3845"/>
                </rdf:Bag>
              </bqbiol:is>
              <bqbiol:hasProperty>
                <rdf:Bag>
                  <rdf:li rdf:resource="http://identifiers.org/sbo/SBO:0000247"/>
                </rdf:Bag>
              </bqbiol:hasProperty>
            </rdf:Description>
          </rdf:RDF>
        </annotation>
      </species>
      <species metaid="M_m00992c__91__c__93__" sboTerm="SBO:0000247" id="M_m00992c__91__c__93__" name="4-hydroxy-4-(methylnitrosoamino)-1-(3-pyridinyl)-1-butanone" compartment="c" hasOnlySubstanceUnits="false" boundaryCondition="false" constant="false" fbc:charge="0" fbc:chemicalFormula="C10H13N3O3">
        <annotation xmlns:sbml="http://www.sbml.org/sbml/level3/version1/core">
          <rdf:RDF xmlns:rdf="http://www.w3.org/1999/02/22-rdf-syntax-ns#" xmlns:dcterms="http://purl.org/dc/terms/" xmlns:vCard="http://www.w3.org/2001/vcard-rdf/3.0#" xmlns:vCard4="http://www.w3.org/2006/vcard/ns#" xmlns:bqbiol="http://biomodels.net/biology-qualifiers/" xmlns:bqmodel="http://biomodels.net/model-qualifiers/">
            <rdf:Description rdf:about="#M_m00992c__91__c__93__">
              <bqbiol:is>
                <rdf:Bag>
                  <rdf:li rdf:resource="http://identifiers.org/kegg.compound/C19566"/>
                  <rdf:li rdf:resource="http://identifiers.org/metanetx.chemical/MNXM10190"/>
                </rdf:Bag>
              </bqbiol:is>
              <bqbiol:hasProperty>
                <rdf:Bag>
                  <rdf:li rdf:resource="http://identifiers.org/sbo/SBO:0000247"/>
                </rdf:Bag>
              </bqbiol:hasProperty>
            </rdf:Description>
          </rdf:RDF>
        </annotation>
      </species>
      <species metaid="M_m00993c__91__c__93__" sboTerm="SBO:0000247" id="M_m00993c__91__c__93__" name="4-hydroxy-all-trans-retinoate" compartment="c" hasOnlySubstanceUnits="false" boundaryCondition="false" constant="false" fbc:charge="-1" fbc:chemicalFormula="C20H27O3">
        <annotation xmlns:sbml="http://www.sbml.org/sbml/level3/version1/core">
          <rdf:RDF xmlns:rdf="http://www.w3.org/1999/02/22-rdf-syntax-ns#" xmlns:dcterms="http://purl.org/dc/terms/" xmlns:vCard="http://www.w3.org/2001/vcard-rdf/3.0#" xmlns:vCard4="http://www.w3.org/2006/vcard/ns#" xmlns:bqbiol="http://biomodels.net/biology-qualifiers/" xmlns:bqmodel="http://biomodels.net/model-qualifiers/">
            <rdf:Description rdf:about="#M_m00993c__91__c__93__">
              <bqbiol:is>
                <rdf:Bag>
                  <rdf:li rdf:resource="http://identifiers.org/chebi/CHEBI:63795"/>
                  <rdf:li rdf:resource="http://identifiers.org/hmdb/HMDB06254"/>
                  <rdf:li rdf:resource="http://identifiers.org/kegg.compound/C16677"/>
                  <rdf:li rdf:resource="http://identifiers.org/metanetx.chemical/MNXM10631"/>
                  <rdf:li rdf:resource="http://identifiers.org/pubchem.compound/6438629"/>
                </rdf:Bag>
              </bqbiol:is>
              <bqbiol:hasProperty>
                <rdf:Bag>
                  <rdf:li rdf:resource="http://identifiers.org/sbo/SBO:0000247"/>
                </rdf:Bag>
              </bqbiol:hasProperty>
            </rdf:Description>
          </rdf:RDF>
        </annotation>
      </species>
      <species metaid="M_m00993r__91__r__93__" sboTerm="SBO:0000247" id="M_m00993r__91__r__93__" name="4-hydroxy-all-trans-retinoate" compartment="r" hasOnlySubstanceUnits="false" boundaryCondition="false" constant="false" fbc:charge="-1" fbc:chemicalFormula="C20H27O3">
        <annotation xmlns:sbml="http://www.sbml.org/sbml/level3/version1/core">
          <rdf:RDF xmlns:rdf="http://www.w3.org/1999/02/22-rdf-syntax-ns#" xmlns:dcterms="http://purl.org/dc/terms/" xmlns:vCard="http://www.w3.org/2001/vcard-rdf/3.0#" xmlns:vCard4="http://www.w3.org/2006/vcard/ns#" xmlns:bqbiol="http://biomodels.net/biology-qualifiers/" xmlns:bqmodel="http://biomodels.net/model-qualifiers/">
            <rdf:Description rdf:about="#M_m00993r__91__r__93__">
              <bqbiol:is>
                <rdf:Bag>
                  <rdf:li rdf:resource="http://identifiers.org/chebi/CHEBI:63795"/>
                  <rdf:li rdf:resource="http://identifiers.org/hmdb/HMDB06254"/>
                  <rdf:li rdf:resource="http://identifiers.org/kegg.compound/C16677"/>
                  <rdf:li rdf:resource="http://identifiers.org/metanetx.chemical/MNXM10631"/>
                  <rdf:li rdf:resource="http://identifiers.org/pubchem.compound/6438629"/>
                </rdf:Bag>
              </bqbiol:is>
              <bqbiol:hasProperty>
                <rdf:Bag>
                  <rdf:li rdf:resource="http://identifiers.org/sbo/SBO:0000247"/>
                </rdf:Bag>
              </bqbiol:hasProperty>
            </rdf:Description>
          </rdf:RDF>
        </annotation>
      </species>
      <species metaid="M_m00995m__91__m__93__" sboTerm="SBO:0000247" id="M_m00995m__91__m__93__" name="4-hydroxybenzoate" compartment="m" hasOnlySubstanceUnits="false" boundaryCondition="false" constant="false" fbc:charge="-1" fbc:chemicalFormula="C7H5O3">
        <annotation xmlns:sbml="http://www.sbml.org/sbml/level3/version1/core">
          <rdf:RDF xmlns:rdf="http://www.w3.org/1999/02/22-rdf-syntax-ns#" xmlns:dcterms="http://purl.org/dc/terms/" xmlns:vCard="http://www.w3.org/2001/vcard-rdf/3.0#" xmlns:vCard4="http://www.w3.org/2006/vcard/ns#" xmlns:bqbiol="http://biomodels.net/biology-qualifiers/" xmlns:bqmodel="http://biomodels.net/model-qualifiers/">
            <rdf:Description rdf:about="#M_m00995m__91__m__93__">
              <bqbiol:is>
                <rdf:Bag>
                  <rdf:li rdf:resource="http://identifiers.org/bigg.metabolite/4hbz"/>
                  <rdf:li rdf:resource="http://identifiers.org/chebi/CHEBI:30763"/>
                  <rdf:li rdf:resource="http://identifiers.org/hmdb/HMDB00500"/>
                  <rdf:li rdf:resource="http://identifiers.org/kegg.compound/C00156"/>
                  <rdf:li rdf:resource="http://identifiers.org/metanetx.chemical/MNXM164"/>
                  <rdf:li rdf:resource="http://identifiers.org/pubchem.compound/135"/>
                </rdf:Bag>
              </bqbiol:is>
              <bqbiol:hasProperty>
                <rdf:Bag>
                  <rdf:li rdf:resource="http://identifiers.org/sbo/SBO:0000247"/>
                </rdf:Bag>
              </bqbiol:hasProperty>
            </rdf:Description>
          </rdf:RDF>
        </annotation>
      </species>
      <species metaid="M_m01000c__91__c__93__" sboTerm="SBO:0000247" id="M_m01000c__91__c__93__" name="4-hydroxyestrone" compartment="c" hasOnlySubstanceUnits="false" boundaryCondition="false" constant="false" fbc:charge="0" fbc:chemicalFormula="C18H22O3">
        <annotation xmlns:sbml="http://www.sbml.org/sbml/level3/version1/core">
          <rdf:RDF xmlns:rdf="http://www.w3.org/1999/02/22-rdf-syntax-ns#" xmlns:dcterms="http://purl.org/dc/terms/" xmlns:vCard="http://www.w3.org/2001/vcard-rdf/3.0#" xmlns:vCard4="http://www.w3.org/2006/vcard/ns#" xmlns:bqbiol="http://biomodels.net/biology-qualifiers/" xmlns:bqmodel="http://biomodels.net/model-qualifiers/">
            <rdf:Description rdf:about="#M_m01000c__91__c__93__">
              <bqbiol:is>
                <rdf:Bag>
                  <rdf:li rdf:resource="http://identifiers.org/hmdb/HMDB05895"/>
                  <rdf:li rdf:resource="http://identifiers.org/metanetx.chemical/MNXM37528"/>
                  <rdf:li rdf:resource="http://identifiers.org/pubchem.compound/53477797"/>
                </rdf:Bag>
              </bqbiol:is>
              <bqbiol:hasProperty>
                <rdf:Bag>
                  <rdf:li rdf:resource="http://identifiers.org/sbo/SBO:0000247"/>
                </rdf:Bag>
              </bqbiol:hasProperty>
            </rdf:Description>
          </rdf:RDF>
        </annotation>
      </species>
      <species metaid="M_m01000r__91__r__93__" sboTerm="SBO:0000247" id="M_m01000r__91__r__93__" name="4-hydroxyestrone" compartment="r" hasOnlySubstanceUnits="false" boundaryCondition="false" constant="false" fbc:charge="0" fbc:chemicalFormula="C18H22O3">
        <annotation xmlns:sbml="http://www.sbml.org/sbml/level3/version1/core">
          <rdf:RDF xmlns:rdf="http://www.w3.org/1999/02/22-rdf-syntax-ns#" xmlns:dcterms="http://purl.org/dc/terms/" xmlns:vCard="http://www.w3.org/2001/vcard-rdf/3.0#" xmlns:vCard4="http://www.w3.org/2006/vcard/ns#" xmlns:bqbiol="http://biomodels.net/biology-qualifiers/" xmlns:bqmodel="http://biomodels.net/model-qualifiers/">
            <rdf:Description rdf:about="#M_m01000r__91__r__93__">
              <bqbiol:is>
                <rdf:Bag>
                  <rdf:li rdf:resource="http://identifiers.org/hmdb/HMDB05895"/>
                  <rdf:li rdf:resource="http://identifiers.org/metanetx.chemical/MNXM37528"/>
                  <rdf:li rdf:resource="http://identifiers.org/pubchem.compound/53477797"/>
                </rdf:Bag>
              </bqbiol:is>
              <bqbiol:hasProperty>
                <rdf:Bag>
                  <rdf:li rdf:resource="http://identifiers.org/sbo/SBO:0000247"/>
                </rdf:Bag>
              </bqbiol:hasProperty>
            </rdf:Description>
          </rdf:RDF>
        </annotation>
      </species>
      <species metaid="M_m01001c__91__c__93__" sboTerm="SBO:0000247" id="M_m01001c__91__c__93__" name="4-hydroxyestrone-2-S-glutathione" compartment="c" hasOnlySubstanceUnits="false" boundaryCondition="false" constant="false" fbc:charge="-1" fbc:chemicalFormula="C28H36N3O9S">
        <annotation xmlns:sbml="http://www.sbml.org/sbml/level3/version1/core">
          <rdf:RDF xmlns:rdf="http://www.w3.org/1999/02/22-rdf-syntax-ns#" xmlns:dcterms="http://purl.org/dc/terms/" xmlns:vCard="http://www.w3.org/2001/vcard-rdf/3.0#" xmlns:vCard4="http://www.w3.org/2006/vcard/ns#" xmlns:bqbiol="http://biomodels.net/biology-qualifiers/" xmlns:bqmodel="http://biomodels.net/model-qualifiers/">
            <rdf:Description rdf:about="#M_m01001c__91__c__93__">
              <bqbiol:is>
                <rdf:Bag>
                  <rdf:li rdf:resource="http://identifiers.org/metanetx.chemical/MNXM37530"/>
                  <rdf:li rdf:resource="http://identifiers.org/pubchem.compound/53481521"/>
                </rdf:Bag>
              </bqbiol:is>
              <bqbiol:hasProperty>
                <rdf:Bag>
                  <rdf:li rdf:resource="http://identifiers.org/sbo/SBO:0000247"/>
                </rdf:Bag>
              </bqbiol:hasProperty>
            </rdf:Description>
          </rdf:RDF>
        </annotation>
      </species>
      <species metaid="M_m01001m__91__m__93__" sboTerm="SBO:0000247" id="M_m01001m__91__m__93__" name="4-hydroxyestrone-2-S-glutathione" compartment="m" hasOnlySubstanceUnits="false" boundaryCondition="false" constant="false" fbc:charge="-1" fbc:chemicalFormula="C28H36N3O9S">
        <annotation xmlns:sbml="http://www.sbml.org/sbml/level3/version1/core">
          <rdf:RDF xmlns:rdf="http://www.w3.org/1999/02/22-rdf-syntax-ns#" xmlns:dcterms="http://purl.org/dc/terms/" xmlns:vCard="http://www.w3.org/2001/vcard-rdf/3.0#" xmlns:vCard4="http://www.w3.org/2006/vcard/ns#" xmlns:bqbiol="http://biomodels.net/biology-qualifiers/" xmlns:bqmodel="http://biomodels.net/model-qualifiers/">
            <rdf:Description rdf:about="#M_m01001m__91__m__93__">
              <bqbiol:is>
                <rdf:Bag>
                  <rdf:li rdf:resource="http://identifiers.org/metanetx.chemical/MNXM37530"/>
                  <rdf:li rdf:resource="http://identifiers.org/pubchem.compound/53481521"/>
                </rdf:Bag>
              </bqbiol:is>
              <bqbiol:hasProperty>
                <rdf:Bag>
                  <rdf:li rdf:resource="http://identifiers.org/sbo/SBO:0000247"/>
                </rdf:Bag>
              </bqbiol:hasProperty>
            </rdf:Description>
          </rdf:RDF>
        </annotation>
      </species>
      <species metaid="M_m01001p__91__p__93__" sboTerm="SBO:0000247" id="M_m01001p__91__p__93__" name="4-hydroxyestrone-2-S-glutathione" compartment="p" hasOnlySubstanceUnits="false" boundaryCondition="false" constant="false" fbc:charge="-1" fbc:chemicalFormula="C28H36N3O9S">
        <annotation xmlns:sbml="http://www.sbml.org/sbml/level3/version1/core">
          <rdf:RDF xmlns:rdf="http://www.w3.org/1999/02/22-rdf-syntax-ns#" xmlns:dcterms="http://purl.org/dc/terms/" xmlns:vCard="http://www.w3.org/2001/vcard-rdf/3.0#" xmlns:vCard4="http://www.w3.org/2006/vcard/ns#" xmlns:bqbiol="http://biomodels.net/biology-qualifiers/" xmlns:bqmodel="http://biomodels.net/model-qualifiers/">
            <rdf:Description rdf:about="#M_m01001p__91__p__93__">
              <bqbiol:is>
                <rdf:Bag>
                  <rdf:li rdf:resource="http://identifiers.org/metanetx.chemical/MNXM37530"/>
                  <rdf:li rdf:resource="http://identifiers.org/pubchem.compound/53481521"/>
                </rdf:Bag>
              </bqbiol:is>
              <bqbiol:hasProperty>
                <rdf:Bag>
                  <rdf:li rdf:resource="http://identifiers.org/sbo/SBO:0000247"/>
                </rdf:Bag>
              </bqbiol:hasProperty>
            </rdf:Description>
          </rdf:RDF>
        </annotation>
      </species>
      <species metaid="M_m01001r__91__r__93__" sboTerm="SBO:0000247" id="M_m01001r__91__r__93__" name="4-hydroxyestrone-2-S-glutathione" compartment="r" hasOnlySubstanceUnits="false" boundaryCondition="false" constant="false" fbc:charge="-1" fbc:chemicalFormula="C28H36N3O9S">
        <annotation xmlns:sbml="http://www.sbml.org/sbml/level3/version1/core">
          <rdf:RDF xmlns:rdf="http://www.w3.org/1999/02/22-rdf-syntax-ns#" xmlns:dcterms="http://purl.org/dc/terms/" xmlns:vCard="http://www.w3.org/2001/vcard-rdf/3.0#" xmlns:vCard4="http://www.w3.org/2006/vcard/ns#" xmlns:bqbiol="http://biomodels.net/biology-qualifiers/" xmlns:bqmodel="http://biomodels.net/model-qualifiers/">
            <rdf:Description rdf:about="#M_m01001r__91__r__93__">
              <bqbiol:is>
                <rdf:Bag>
                  <rdf:li rdf:resource="http://identifiers.org/metanetx.chemical/MNXM37530"/>
                  <rdf:li rdf:resource="http://identifiers.org/pubchem.compound/53481521"/>
                </rdf:Bag>
              </bqbiol:is>
              <bqbiol:hasProperty>
                <rdf:Bag>
                  <rdf:li rdf:resource="http://identifiers.org/sbo/SBO:0000247"/>
                </rdf:Bag>
              </bqbiol:hasProperty>
            </rdf:Description>
          </rdf:RDF>
        </annotation>
      </species>
      <species metaid="M_m01004c__91__c__93__" sboTerm="SBO:0000247" id="M_m01004c__91__c__93__" name="4-hydroxyphenyllactate" compartment="c" hasOnlySubstanceUnits="false" boundaryCondition="false" constant="false" fbc:charge="-1" fbc:chemicalFormula="C9H9O4">
        <annotation xmlns:sbml="http://www.sbml.org/sbml/level3/version1/core">
          <rdf:RDF xmlns:rdf="http://www.w3.org/1999/02/22-rdf-syntax-ns#" xmlns:dcterms="http://purl.org/dc/terms/" xmlns:vCard="http://www.w3.org/2001/vcard-rdf/3.0#" xmlns:vCard4="http://www.w3.org/2006/vcard/ns#" xmlns:bqbiol="http://biomodels.net/biology-qualifiers/" xmlns:bqmodel="http://biomodels.net/model-qualifiers/">
            <rdf:Description rdf:about="#M_m01004c__91__c__93__">
              <bqbiol:is>
                <rdf:Bag>
                  <rdf:li rdf:resource="http://identifiers.org/bigg.metabolite/34hpl"/>
                  <rdf:li rdf:resource="http://identifiers.org/chebi/CHEBI:17385"/>
                  <rdf:li rdf:resource="http://identifiers.org/hmdb/HMDB00755"/>
                  <rdf:li rdf:resource="http://identifiers.org/kegg.compound/C03672"/>
                  <rdf:li rdf:resource="http://identifiers.org/metanetx.chemical/MNXM114141"/>
                  <rdf:li rdf:resource="http://identifiers.org/pubchem.compound/9378"/>
                </rdf:Bag>
              </bqbiol:is>
              <bqbiol:hasProperty>
                <rdf:Bag>
                  <rdf:li rdf:resource="http://identifiers.org/sbo/SBO:0000247"/>
                </rdf:Bag>
              </bqbiol:hasProperty>
            </rdf:Description>
          </rdf:RDF>
        </annotation>
      </species>
      <species metaid="M_m01005c__91__c__93__" sboTerm="SBO:0000247" id="M_m01005c__91__c__93__" name="4-hydroxyphenylpyruvate" compartment="c" hasOnlySubstanceUnits="false" boundaryCondition="false" constant="false" fbc:charge="-1" fbc:chemicalFormula="C9H7O4">
        <annotation xmlns:sbml="http://www.sbml.org/sbml/level3/version1/core">
          <rdf:RDF xmlns:rdf="http://www.w3.org/1999/02/22-rdf-syntax-ns#" xmlns:dcterms="http://purl.org/dc/terms/" xmlns:vCard="http://www.w3.org/2001/vcard-rdf/3.0#" xmlns:vCard4="http://www.w3.org/2006/vcard/ns#" xmlns:bqbiol="http://biomodels.net/biology-qualifiers/" xmlns:bqmodel="http://biomodels.net/model-qualifiers/">
            <rdf:Description rdf:about="#M_m01005c__91__c__93__">
              <bqbiol:is>
                <rdf:Bag>
                  <rdf:li rdf:resource="http://identifiers.org/bigg.metabolite/34hpp"/>
                  <rdf:li rdf:resource="http://identifiers.org/chebi/CHEBI:15999"/>
                  <rdf:li rdf:resource="http://identifiers.org/hmdb/HMDB00707"/>
                  <rdf:li rdf:resource="http://identifiers.org/kegg.compound/C01179"/>
                  <rdf:li rdf:resource="http://identifiers.org/metanetx.chemical/MNXM153"/>
                  <rdf:li rdf:resource="http://identifiers.org/pubchem.compound/979"/>
                </rdf:Bag>
              </bqbiol:is>
              <bqbiol:hasProperty>
                <rdf:Bag>
                  <rdf:li rdf:resource="http://identifiers.org/sbo/SBO:0000247"/>
                </rdf:Bag>
              </bqbiol:hasProperty>
            </rdf:Description>
          </rdf:RDF>
        </annotation>
      </species>
      <species metaid="M_m01005m__91__m__93__" sboTerm="SBO:0000247" id="M_m01005m__91__m__93__" name="4-hydroxyphenylpyruvate" compartment="m" hasOnlySubstanceUnits="false" boundaryCondition="false" constant="false" fbc:charge="-1" fbc:chemicalFormula="C9H7O4">
        <annotation xmlns:sbml="http://www.sbml.org/sbml/level3/version1/core">
          <rdf:RDF xmlns:rdf="http://www.w3.org/1999/02/22-rdf-syntax-ns#" xmlns:dcterms="http://purl.org/dc/terms/" xmlns:vCard="http://www.w3.org/2001/vcard-rdf/3.0#" xmlns:vCard4="http://www.w3.org/2006/vcard/ns#" xmlns:bqbiol="http://biomodels.net/biology-qualifiers/" xmlns:bqmodel="http://biomodels.net/model-qualifiers/">
            <rdf:Description rdf:about="#M_m01005m__91__m__93__">
              <bqbiol:is>
                <rdf:Bag>
                  <rdf:li rdf:resource="http://identifiers.org/bigg.metabolite/34hpp"/>
                  <rdf:li rdf:resource="http://identifiers.org/chebi/CHEBI:15999"/>
                  <rdf:li rdf:resource="http://identifiers.org/hmdb/HMDB00707"/>
                  <rdf:li rdf:resource="http://identifiers.org/kegg.compound/C01179"/>
                  <rdf:li rdf:resource="http://identifiers.org/metanetx.chemical/MNXM153"/>
                  <rdf:li rdf:resource="http://identifiers.org/pubchem.compound/979"/>
                </rdf:Bag>
              </bqbiol:is>
              <bqbiol:hasProperty>
                <rdf:Bag>
                  <rdf:li rdf:resource="http://identifiers.org/sbo/SBO:0000247"/>
                </rdf:Bag>
              </bqbiol:hasProperty>
            </rdf:Description>
          </rdf:RDF>
        </annotation>
      </species>
      <species metaid="M_m01008c__91__c__93__" sboTerm="SBO:0000247" id="M_m01008c__91__c__93__" name="4-hydroxyvitamin A1" compartment="c" hasOnlySubstanceUnits="false" boundaryCondition="false" constant="false" fbc:charge="0" fbc:chemicalFormula="C20H30O2">
        <annotation xmlns:sbml="http://www.sbml.org/sbml/level3/version1/core">
          <rdf:RDF xmlns:rdf="http://www.w3.org/1999/02/22-rdf-syntax-ns#" xmlns:dcterms="http://purl.org/dc/terms/" xmlns:vCard="http://www.w3.org/2001/vcard-rdf/3.0#" xmlns:vCard4="http://www.w3.org/2006/vcard/ns#" xmlns:bqbiol="http://biomodels.net/biology-qualifiers/" xmlns:bqmodel="http://biomodels.net/model-qualifiers/">
            <rdf:Description rdf:about="#M_m01008c__91__c__93__">
              <bqbiol:is>
                <rdf:Bag>
                  <rdf:li rdf:resource="http://identifiers.org/metanetx.chemical/MNXM164305"/>
                  <rdf:li rdf:resource="http://identifiers.org/pubchem.compound/4363341"/>
                </rdf:Bag>
              </bqbiol:is>
              <bqbiol:hasProperty>
                <rdf:Bag>
                  <rdf:li rdf:resource="http://identifiers.org/sbo/SBO:0000247"/>
                </rdf:Bag>
              </bqbiol:hasProperty>
            </rdf:Description>
          </rdf:RDF>
        </annotation>
      </species>
      <species metaid="M_m01008r__91__r__93__" sboTerm="SBO:0000247" id="M_m01008r__91__r__93__" name="4-hydroxyvitamin A1" compartment="r" hasOnlySubstanceUnits="false" boundaryCondition="false" constant="false" fbc:charge="0" fbc:chemicalFormula="C20H30O2">
        <annotation xmlns:sbml="http://www.sbml.org/sbml/level3/version1/core">
          <rdf:RDF xmlns:rdf="http://www.w3.org/1999/02/22-rdf-syntax-ns#" xmlns:dcterms="http://purl.org/dc/terms/" xmlns:vCard="http://www.w3.org/2001/vcard-rdf/3.0#" xmlns:vCard4="http://www.w3.org/2006/vcard/ns#" xmlns:bqbiol="http://biomodels.net/biology-qualifiers/" xmlns:bqmodel="http://biomodels.net/model-qualifiers/">
            <rdf:Description rdf:about="#M_m01008r__91__r__93__">
              <bqbiol:is>
                <rdf:Bag>
                  <rdf:li rdf:resource="http://identifiers.org/metanetx.chemical/MNXM164305"/>
                  <rdf:li rdf:resource="http://identifiers.org/pubchem.compound/4363341"/>
                </rdf:Bag>
              </bqbiol:is>
              <bqbiol:hasProperty>
                <rdf:Bag>
                  <rdf:li rdf:resource="http://identifiers.org/sbo/SBO:0000247"/>
                </rdf:Bag>
              </bqbiol:hasProperty>
            </rdf:Description>
          </rdf:RDF>
        </annotation>
      </species>
      <species metaid="M_m01011c__91__c__93__" sboTerm="SBO:0000247" id="M_m01011c__91__c__93__" name="4-methoxy-17beta-estradiol" compartment="c" hasOnlySubstanceUnits="false" boundaryCondition="false" constant="false" fbc:charge="0" fbc:chemicalFormula="C19H26O3">
        <annotation xmlns:sbml="http://www.sbml.org/sbml/level3/version1/core">
          <rdf:RDF xmlns:rdf="http://www.w3.org/1999/02/22-rdf-syntax-ns#" xmlns:dcterms="http://purl.org/dc/terms/" xmlns:vCard="http://www.w3.org/2001/vcard-rdf/3.0#" xmlns:vCard4="http://www.w3.org/2006/vcard/ns#" xmlns:bqbiol="http://biomodels.net/biology-qualifiers/" xmlns:bqmodel="http://biomodels.net/model-qualifiers/">
            <rdf:Description rdf:about="#M_m01011c__91__c__93__">
              <bqbiol:is>
                <rdf:Bag>
                  <rdf:li rdf:resource="http://identifiers.org/metanetx.chemical/MNXM37599"/>
                  <rdf:li rdf:resource="http://identifiers.org/pubchem.compound/29983092"/>
                </rdf:Bag>
              </bqbiol:is>
              <bqbiol:hasProperty>
                <rdf:Bag>
                  <rdf:li rdf:resource="http://identifiers.org/sbo/SBO:0000247"/>
                </rdf:Bag>
              </bqbiol:hasProperty>
            </rdf:Description>
          </rdf:RDF>
        </annotation>
      </species>
      <species metaid="M_m01012c__91__c__93__" sboTerm="SBO:0000247" id="M_m01012c__91__c__93__" name="4-methoxyestrone" compartment="c" hasOnlySubstanceUnits="false" boundaryCondition="false" constant="false" fbc:charge="0" fbc:chemicalFormula="C19H24O3">
        <annotation xmlns:sbml="http://www.sbml.org/sbml/level3/version1/core">
          <rdf:RDF xmlns:rdf="http://www.w3.org/1999/02/22-rdf-syntax-ns#" xmlns:dcterms="http://purl.org/dc/terms/" xmlns:vCard="http://www.w3.org/2001/vcard-rdf/3.0#" xmlns:vCard4="http://www.w3.org/2006/vcard/ns#" xmlns:bqbiol="http://biomodels.net/biology-qualifiers/" xmlns:bqmodel="http://biomodels.net/model-qualifiers/">
            <rdf:Description rdf:about="#M_m01012c__91__c__93__">
              <bqbiol:is>
                <rdf:Bag>
                  <rdf:li rdf:resource="http://identifiers.org/metanetx.chemical/MNXM151212"/>
                  <rdf:li rdf:resource="http://identifiers.org/pubchem.compound/194066"/>
                </rdf:Bag>
              </bqbiol:is>
              <bqbiol:hasProperty>
                <rdf:Bag>
                  <rdf:li rdf:resource="http://identifiers.org/sbo/SBO:0000247"/>
                </rdf:Bag>
              </bqbiol:hasProperty>
            </rdf:Description>
          </rdf:RDF>
        </annotation>
      </species>
      <species metaid="M_m01013m__91__m__93__" sboTerm="SBO:0000247" id="M_m01013m__91__m__93__" name="4-methyl-2-oxopentanoate" compartment="m" hasOnlySubstanceUnits="false" boundaryCondition="false" constant="false" fbc:charge="-1" fbc:chemicalFormula="C6H9O3">
        <annotation xmlns:sbml="http://www.sbml.org/sbml/level3/version1/core">
          <rdf:RDF xmlns:rdf="http://www.w3.org/1999/02/22-rdf-syntax-ns#" xmlns:dcterms="http://purl.org/dc/terms/" xmlns:vCard="http://www.w3.org/2001/vcard-rdf/3.0#" xmlns:vCard4="http://www.w3.org/2006/vcard/ns#" xmlns:bqbiol="http://biomodels.net/biology-qualifiers/" xmlns:bqmodel="http://biomodels.net/model-qualifiers/">
            <rdf:Description rdf:about="#M_m01013m__91__m__93__">
              <bqbiol:is>
                <rdf:Bag>
                  <rdf:li rdf:resource="http://identifiers.org/bigg.metabolite/4mop"/>
                  <rdf:li rdf:resource="http://identifiers.org/chebi/CHEBI:48430"/>
                  <rdf:li rdf:resource="http://identifiers.org/hmdb/HMDB00695"/>
                  <rdf:li rdf:resource="http://identifiers.org/kegg.compound/C00233"/>
                  <rdf:li rdf:resource="http://identifiers.org/metanetx.chemical/MNXM404"/>
                  <rdf:li rdf:resource="http://identifiers.org/pubchem.compound/70"/>
                </rdf:Bag>
              </bqbiol:is>
              <bqbiol:hasProperty>
                <rdf:Bag>
                  <rdf:li rdf:resource="http://identifiers.org/sbo/SBO:0000247"/>
                </rdf:Bag>
              </bqbiol:hasProperty>
            </rdf:Description>
          </rdf:RDF>
        </annotation>
      </species>
      <species metaid="M_m01022c__91__c__93__" sboTerm="SBO:0000247" id="M_m01022c__91__c__93__" name="4-OH-13-cis-retinal" compartment="c" hasOnlySubstanceUnits="false" boundaryCondition="false" constant="false" fbc:charge="0" fbc:chemicalFormula="C20H28O2">
        <annotation xmlns:sbml="http://www.sbml.org/sbml/level3/version1/core">
          <rdf:RDF xmlns:rdf="http://www.w3.org/1999/02/22-rdf-syntax-ns#" xmlns:dcterms="http://purl.org/dc/terms/" xmlns:vCard="http://www.w3.org/2001/vcard-rdf/3.0#" xmlns:vCard4="http://www.w3.org/2006/vcard/ns#" xmlns:bqbiol="http://biomodels.net/biology-qualifiers/" xmlns:bqmodel="http://biomodels.net/model-qualifiers/">
            <rdf:Description rdf:about="#M_m01022c__91__c__93__">
              <bqbiol:is>
                <rdf:Bag>
                  <rdf:li rdf:resource="http://identifiers.org/metanetx.chemical/MNXM164316"/>
                </rdf:Bag>
              </bqbiol:is>
              <bqbiol:hasProperty>
                <rdf:Bag>
                  <rdf:li rdf:resource="http://identifiers.org/sbo/SBO:0000247"/>
                </rdf:Bag>
              </bqbiol:hasProperty>
            </rdf:Description>
          </rdf:RDF>
        </annotation>
      </species>
      <species metaid="M_m01022r__91__r__93__" sboTerm="SBO:0000247" id="M_m01022r__91__r__93__" name="4-OH-13-cis-retinal" compartment="r" hasOnlySubstanceUnits="false" boundaryCondition="false" constant="false" fbc:charge="0" fbc:chemicalFormula="C20H28O2">
        <annotation xmlns:sbml="http://www.sbml.org/sbml/level3/version1/core">
          <rdf:RDF xmlns:rdf="http://www.w3.org/1999/02/22-rdf-syntax-ns#" xmlns:dcterms="http://purl.org/dc/terms/" xmlns:vCard="http://www.w3.org/2001/vcard-rdf/3.0#" xmlns:vCard4="http://www.w3.org/2006/vcard/ns#" xmlns:bqbiol="http://biomodels.net/biology-qualifiers/" xmlns:bqmodel="http://biomodels.net/model-qualifiers/">
            <rdf:Description rdf:about="#M_m01022r__91__r__93__">
              <bqbiol:is>
                <rdf:Bag>
                  <rdf:li rdf:resource="http://identifiers.org/metanetx.chemical/MNXM164316"/>
                </rdf:Bag>
              </bqbiol:is>
              <bqbiol:hasProperty>
                <rdf:Bag>
                  <rdf:li rdf:resource="http://identifiers.org/sbo/SBO:0000247"/>
                </rdf:Bag>
              </bqbiol:hasProperty>
            </rdf:Description>
          </rdf:RDF>
        </annotation>
      </species>
      <species metaid="M_m01023c__91__c__93__" sboTerm="SBO:0000247" id="M_m01023c__91__c__93__" name="4-OH-9-cis-retinal" compartment="c" hasOnlySubstanceUnits="false" boundaryCondition="false" constant="false" fbc:charge="0" fbc:chemicalFormula="C20H28O2">
        <annotation xmlns:sbml="http://www.sbml.org/sbml/level3/version1/core">
          <rdf:RDF xmlns:rdf="http://www.w3.org/1999/02/22-rdf-syntax-ns#" xmlns:dcterms="http://purl.org/dc/terms/" xmlns:vCard="http://www.w3.org/2001/vcard-rdf/3.0#" xmlns:vCard4="http://www.w3.org/2006/vcard/ns#" xmlns:bqbiol="http://biomodels.net/biology-qualifiers/" xmlns:bqmodel="http://biomodels.net/model-qualifiers/">
            <rdf:Description rdf:about="#M_m01023c__91__c__93__">
              <bqbiol:is>
                <rdf:Bag>
                  <rdf:li rdf:resource="http://identifiers.org/metanetx.chemical/MNXM164317"/>
                </rdf:Bag>
              </bqbiol:is>
              <bqbiol:hasProperty>
                <rdf:Bag>
                  <rdf:li rdf:resource="http://identifiers.org/sbo/SBO:0000247"/>
                </rdf:Bag>
              </bqbiol:hasProperty>
            </rdf:Description>
          </rdf:RDF>
        </annotation>
      </species>
      <species metaid="M_m01023r__91__r__93__" sboTerm="SBO:0000247" id="M_m01023r__91__r__93__" name="4-OH-9-cis-retinal" compartment="r" hasOnlySubstanceUnits="false" boundaryCondition="false" constant="false" fbc:charge="0" fbc:chemicalFormula="C20H28O2">
        <annotation xmlns:sbml="http://www.sbml.org/sbml/level3/version1/core">
          <rdf:RDF xmlns:rdf="http://www.w3.org/1999/02/22-rdf-syntax-ns#" xmlns:dcterms="http://purl.org/dc/terms/" xmlns:vCard="http://www.w3.org/2001/vcard-rdf/3.0#" xmlns:vCard4="http://www.w3.org/2006/vcard/ns#" xmlns:bqbiol="http://biomodels.net/biology-qualifiers/" xmlns:bqmodel="http://biomodels.net/model-qualifiers/">
            <rdf:Description rdf:about="#M_m01023r__91__r__93__">
              <bqbiol:is>
                <rdf:Bag>
                  <rdf:li rdf:resource="http://identifiers.org/metanetx.chemical/MNXM164317"/>
                </rdf:Bag>
              </bqbiol:is>
              <bqbiol:hasProperty>
                <rdf:Bag>
                  <rdf:li rdf:resource="http://identifiers.org/sbo/SBO:0000247"/>
                </rdf:Bag>
              </bqbiol:hasProperty>
            </rdf:Description>
          </rdf:RDF>
        </annotation>
      </species>
      <species metaid="M_m01024c__91__c__93__" sboTerm="SBO:0000247" id="M_m01024c__91__c__93__" name="4-OH-retinal" compartment="c" hasOnlySubstanceUnits="false" boundaryCondition="false" constant="false" fbc:charge="0" fbc:chemicalFormula="C20H28O2">
        <annotation xmlns:sbml="http://www.sbml.org/sbml/level3/version1/core">
          <rdf:RDF xmlns:rdf="http://www.w3.org/1999/02/22-rdf-syntax-ns#" xmlns:dcterms="http://purl.org/dc/terms/" xmlns:vCard="http://www.w3.org/2001/vcard-rdf/3.0#" xmlns:vCard4="http://www.w3.org/2006/vcard/ns#" xmlns:bqbiol="http://biomodels.net/biology-qualifiers/" xmlns:bqmodel="http://biomodels.net/model-qualifiers/">
            <rdf:Description rdf:about="#M_m01024c__91__c__93__">
              <bqbiol:is>
                <rdf:Bag>
                  <rdf:li rdf:resource="http://identifiers.org/metanetx.chemical/MNXM37693"/>
                  <rdf:li rdf:resource="http://identifiers.org/pubchem.compound/14015984"/>
                </rdf:Bag>
              </bqbiol:is>
              <bqbiol:hasProperty>
                <rdf:Bag>
                  <rdf:li rdf:resource="http://identifiers.org/sbo/SBO:0000247"/>
                </rdf:Bag>
              </bqbiol:hasProperty>
            </rdf:Description>
          </rdf:RDF>
        </annotation>
      </species>
      <species metaid="M_m01024r__91__r__93__" sboTerm="SBO:0000247" id="M_m01024r__91__r__93__" name="4-OH-retinal" compartment="r" hasOnlySubstanceUnits="false" boundaryCondition="false" constant="false" fbc:charge="0" fbc:chemicalFormula="C20H28O2">
        <annotation xmlns:sbml="http://www.sbml.org/sbml/level3/version1/core">
          <rdf:RDF xmlns:rdf="http://www.w3.org/1999/02/22-rdf-syntax-ns#" xmlns:dcterms="http://purl.org/dc/terms/" xmlns:vCard="http://www.w3.org/2001/vcard-rdf/3.0#" xmlns:vCard4="http://www.w3.org/2006/vcard/ns#" xmlns:bqbiol="http://biomodels.net/biology-qualifiers/" xmlns:bqmodel="http://biomodels.net/model-qualifiers/">
            <rdf:Description rdf:about="#M_m01024r__91__r__93__">
              <bqbiol:is>
                <rdf:Bag>
                  <rdf:li rdf:resource="http://identifiers.org/metanetx.chemical/MNXM37693"/>
                  <rdf:li rdf:resource="http://identifiers.org/pubchem.compound/14015984"/>
                </rdf:Bag>
              </bqbiol:is>
              <bqbiol:hasProperty>
                <rdf:Bag>
                  <rdf:li rdf:resource="http://identifiers.org/sbo/SBO:0000247"/>
                </rdf:Bag>
              </bqbiol:hasProperty>
            </rdf:Description>
          </rdf:RDF>
        </annotation>
      </species>
      <species metaid="M_m01025c__91__c__93__" sboTerm="SBO:0000247" id="M_m01025c__91__c__93__" name="4-oxo-1-(3-pyridyl)-1-butanone" compartment="c" hasOnlySubstanceUnits="false" boundaryCondition="false" constant="false" fbc:charge="0" fbc:chemicalFormula="C9H9NO2">
        <annotation xmlns:sbml="http://www.sbml.org/sbml/level3/version1/core">
          <rdf:RDF xmlns:rdf="http://www.w3.org/1999/02/22-rdf-syntax-ns#" xmlns:dcterms="http://purl.org/dc/terms/" xmlns:vCard="http://www.w3.org/2001/vcard-rdf/3.0#" xmlns:vCard4="http://www.w3.org/2006/vcard/ns#" xmlns:bqbiol="http://biomodels.net/biology-qualifiers/" xmlns:bqmodel="http://biomodels.net/model-qualifiers/">
            <rdf:Description rdf:about="#M_m01025c__91__c__93__">
              <bqbiol:is>
                <rdf:Bag>
                  <rdf:li rdf:resource="http://identifiers.org/kegg.compound/C19567"/>
                  <rdf:li rdf:resource="http://identifiers.org/metanetx.chemical/MNXM10233"/>
                </rdf:Bag>
              </bqbiol:is>
              <bqbiol:hasProperty>
                <rdf:Bag>
                  <rdf:li rdf:resource="http://identifiers.org/sbo/SBO:0000247"/>
                </rdf:Bag>
              </bqbiol:hasProperty>
            </rdf:Description>
          </rdf:RDF>
        </annotation>
      </species>
      <species metaid="M_m01026r__91__r__93__" sboTerm="SBO:0000247" id="M_m01026r__91__r__93__" name="4-oxo-13-cis-retinoate" compartment="r" hasOnlySubstanceUnits="false" boundaryCondition="false" constant="false" fbc:charge="-1" fbc:chemicalFormula="C20H27O3">
        <annotation xmlns:sbml="http://www.sbml.org/sbml/level3/version1/core">
          <rdf:RDF xmlns:rdf="http://www.w3.org/1999/02/22-rdf-syntax-ns#" xmlns:dcterms="http://purl.org/dc/terms/" xmlns:vCard="http://www.w3.org/2001/vcard-rdf/3.0#" xmlns:vCard4="http://www.w3.org/2006/vcard/ns#" xmlns:bqbiol="http://biomodels.net/biology-qualifiers/" xmlns:bqmodel="http://biomodels.net/model-qualifiers/">
            <rdf:Description rdf:about="#M_m01026r__91__r__93__">
              <bqbiol:is>
                <rdf:Bag>
                  <rdf:li rdf:resource="http://identifiers.org/bigg.metabolite/oretn"/>
                  <rdf:li rdf:resource="http://identifiers.org/metanetx.chemical/MNXM37697"/>
                  <rdf:li rdf:resource="http://identifiers.org/metanetx.chemical/MNXM6902"/>
                  <rdf:li rdf:resource="http://identifiers.org/pubchem.compound/104857"/>
                </rdf:Bag>
              </bqbiol:is>
              <bqbiol:hasProperty>
                <rdf:Bag>
                  <rdf:li rdf:resource="http://identifiers.org/sbo/SBO:0000247"/>
                </rdf:Bag>
              </bqbiol:hasProperty>
            </rdf:Description>
          </rdf:RDF>
        </annotation>
      </species>
      <species metaid="M_m01027c__91__c__93__" sboTerm="SBO:0000247" id="M_m01027c__91__c__93__" name="4-oxo-2-nonenal" compartment="c" hasOnlySubstanceUnits="false" boundaryCondition="false" constant="false" fbc:charge="0" fbc:chemicalFormula="C9H14O2">
        <annotation xmlns:sbml="http://www.sbml.org/sbml/level3/version1/core">
          <rdf:RDF xmlns:rdf="http://www.w3.org/1999/02/22-rdf-syntax-ns#" xmlns:dcterms="http://purl.org/dc/terms/" xmlns:vCard="http://www.w3.org/2001/vcard-rdf/3.0#" xmlns:vCard4="http://www.w3.org/2006/vcard/ns#" xmlns:bqbiol="http://biomodels.net/biology-qualifiers/" xmlns:bqmodel="http://biomodels.net/model-qualifiers/">
            <rdf:Description rdf:about="#M_m01027c__91__c__93__">
              <bqbiol:is>
                <rdf:Bag>
                  <rdf:li rdf:resource="http://identifiers.org/chebi/CHEBI:58972"/>
                  <rdf:li rdf:resource="http://identifiers.org/metanetx.chemical/MNXM7935"/>
                  <rdf:li rdf:resource="http://identifiers.org/pubchem.compound/216297"/>
                </rdf:Bag>
              </bqbiol:is>
              <bqbiol:hasProperty>
                <rdf:Bag>
                  <rdf:li rdf:resource="http://identifiers.org/sbo/SBO:0000247"/>
                </rdf:Bag>
              </bqbiol:hasProperty>
            </rdf:Description>
          </rdf:RDF>
        </annotation>
      </species>
      <species metaid="M_m01028c__91__c__93__" sboTerm="SBO:0000247" id="M_m01028c__91__c__93__" name="4-oxo-9-cis-retinal" compartment="c" hasOnlySubstanceUnits="false" boundaryCondition="false" constant="false" fbc:charge="0" fbc:chemicalFormula="C20H26O2">
        <annotation xmlns:sbml="http://www.sbml.org/sbml/level3/version1/core">
          <rdf:RDF xmlns:rdf="http://www.w3.org/1999/02/22-rdf-syntax-ns#" xmlns:dcterms="http://purl.org/dc/terms/" xmlns:vCard="http://www.w3.org/2001/vcard-rdf/3.0#" xmlns:vCard4="http://www.w3.org/2006/vcard/ns#" xmlns:bqbiol="http://biomodels.net/biology-qualifiers/" xmlns:bqmodel="http://biomodels.net/model-qualifiers/">
            <rdf:Description rdf:about="#M_m01028c__91__c__93__">
              <bqbiol:hasProperty>
                <rdf:Bag>
                  <rdf:li rdf:resource="http://identifiers.org/sbo/SBO:0000247"/>
                </rdf:Bag>
              </bqbiol:hasProperty>
            </rdf:Description>
          </rdf:RDF>
        </annotation>
      </species>
      <species metaid="M_m01028r__91__r__93__" sboTerm="SBO:0000247" id="M_m01028r__91__r__93__" name="4-oxo-9-cis-retinal" compartment="r" hasOnlySubstanceUnits="false" boundaryCondition="false" constant="false" fbc:charge="0" fbc:chemicalFormula="C20H26O2">
        <annotation xmlns:sbml="http://www.sbml.org/sbml/level3/version1/core">
          <rdf:RDF xmlns:rdf="http://www.w3.org/1999/02/22-rdf-syntax-ns#" xmlns:dcterms="http://purl.org/dc/terms/" xmlns:vCard="http://www.w3.org/2001/vcard-rdf/3.0#" xmlns:vCard4="http://www.w3.org/2006/vcard/ns#" xmlns:bqbiol="http://biomodels.net/biology-qualifiers/" xmlns:bqmodel="http://biomodels.net/model-qualifiers/">
            <rdf:Description rdf:about="#M_m01028r__91__r__93__">
              <bqbiol:hasProperty>
                <rdf:Bag>
                  <rdf:li rdf:resource="http://identifiers.org/sbo/SBO:0000247"/>
                </rdf:Bag>
              </bqbiol:hasProperty>
            </rdf:Description>
          </rdf:RDF>
        </annotation>
      </species>
      <species metaid="M_m01029c__91__c__93__" sboTerm="SBO:0000247" id="M_m01029c__91__c__93__" name="4-oxo-9-cis-retinoate" compartment="c" hasOnlySubstanceUnits="false" boundaryCondition="false" constant="false" fbc:charge="-1" fbc:chemicalFormula="C20H25O3">
        <annotation xmlns:sbml="http://www.sbml.org/sbml/level3/version1/core">
          <rdf:RDF xmlns:rdf="http://www.w3.org/1999/02/22-rdf-syntax-ns#" xmlns:dcterms="http://purl.org/dc/terms/" xmlns:vCard="http://www.w3.org/2001/vcard-rdf/3.0#" xmlns:vCard4="http://www.w3.org/2006/vcard/ns#" xmlns:bqbiol="http://biomodels.net/biology-qualifiers/" xmlns:bqmodel="http://biomodels.net/model-qualifiers/">
            <rdf:Description rdf:about="#M_m01029c__91__c__93__">
              <bqbiol:is>
                <rdf:Bag>
                  <rdf:li rdf:resource="http://identifiers.org/metanetx.chemical/MNXM163202"/>
                  <rdf:li rdf:resource="http://identifiers.org/pubchem.compound/54518673"/>
                </rdf:Bag>
              </bqbiol:is>
              <bqbiol:hasProperty>
                <rdf:Bag>
                  <rdf:li rdf:resource="http://identifiers.org/sbo/SBO:0000247"/>
                </rdf:Bag>
              </bqbiol:hasProperty>
            </rdf:Description>
          </rdf:RDF>
        </annotation>
      </species>
      <species metaid="M_m01029r__91__r__93__" sboTerm="SBO:0000247" id="M_m01029r__91__r__93__" name="4-oxo-9-cis-retinoate" compartment="r" hasOnlySubstanceUnits="false" boundaryCondition="false" constant="false" fbc:charge="-1" fbc:chemicalFormula="C20H25O3">
        <annotation xmlns:sbml="http://www.sbml.org/sbml/level3/version1/core">
          <rdf:RDF xmlns:rdf="http://www.w3.org/1999/02/22-rdf-syntax-ns#" xmlns:dcterms="http://purl.org/dc/terms/" xmlns:vCard="http://www.w3.org/2001/vcard-rdf/3.0#" xmlns:vCard4="http://www.w3.org/2006/vcard/ns#" xmlns:bqbiol="http://biomodels.net/biology-qualifiers/" xmlns:bqmodel="http://biomodels.net/model-qualifiers/">
            <rdf:Description rdf:about="#M_m01029r__91__r__93__">
              <bqbiol:is>
                <rdf:Bag>
                  <rdf:li rdf:resource="http://identifiers.org/metanetx.chemical/MNXM163202"/>
                  <rdf:li rdf:resource="http://identifiers.org/pubchem.compound/54518673"/>
                </rdf:Bag>
              </bqbiol:is>
              <bqbiol:hasProperty>
                <rdf:Bag>
                  <rdf:li rdf:resource="http://identifiers.org/sbo/SBO:0000247"/>
                </rdf:Bag>
              </bqbiol:hasProperty>
            </rdf:Description>
          </rdf:RDF>
        </annotation>
      </species>
      <species metaid="M_m01030c__91__c__93__" sboTerm="SBO:0000247" id="M_m01030c__91__c__93__" name="4-oxo-9-cis-retinoyl-beta-glucuronide" compartment="c" hasOnlySubstanceUnits="false" boundaryCondition="false" constant="false" fbc:charge="-1" fbc:chemicalFormula="C26H33O9">
        <annotation xmlns:sbml="http://www.sbml.org/sbml/level3/version1/core">
          <rdf:RDF xmlns:rdf="http://www.w3.org/1999/02/22-rdf-syntax-ns#" xmlns:dcterms="http://purl.org/dc/terms/" xmlns:vCard="http://www.w3.org/2001/vcard-rdf/3.0#" xmlns:vCard4="http://www.w3.org/2006/vcard/ns#" xmlns:bqbiol="http://biomodels.net/biology-qualifiers/" xmlns:bqmodel="http://biomodels.net/model-qualifiers/">
            <rdf:Description rdf:about="#M_m01030c__91__c__93__">
              <bqbiol:is>
                <rdf:Bag>
                  <rdf:li rdf:resource="http://identifiers.org/metanetx.chemical/MNXM151235"/>
                </rdf:Bag>
              </bqbiol:is>
              <bqbiol:hasProperty>
                <rdf:Bag>
                  <rdf:li rdf:resource="http://identifiers.org/sbo/SBO:0000247"/>
                </rdf:Bag>
              </bqbiol:hasProperty>
            </rdf:Description>
          </rdf:RDF>
        </annotation>
      </species>
      <species metaid="M_m01030r__91__r__93__" sboTerm="SBO:0000247" id="M_m01030r__91__r__93__" name="4-oxo-9-cis-retinoyl-beta-glucuronide" compartment="r" hasOnlySubstanceUnits="false" boundaryCondition="false" constant="false" fbc:charge="-1" fbc:chemicalFormula="C26H33O9">
        <annotation xmlns:sbml="http://www.sbml.org/sbml/level3/version1/core">
          <rdf:RDF xmlns:rdf="http://www.w3.org/1999/02/22-rdf-syntax-ns#" xmlns:dcterms="http://purl.org/dc/terms/" xmlns:vCard="http://www.w3.org/2001/vcard-rdf/3.0#" xmlns:vCard4="http://www.w3.org/2006/vcard/ns#" xmlns:bqbiol="http://biomodels.net/biology-qualifiers/" xmlns:bqmodel="http://biomodels.net/model-qualifiers/">
            <rdf:Description rdf:about="#M_m01030r__91__r__93__">
              <bqbiol:is>
                <rdf:Bag>
                  <rdf:li rdf:resource="http://identifiers.org/metanetx.chemical/MNXM151235"/>
                </rdf:Bag>
              </bqbiol:is>
              <bqbiol:hasProperty>
                <rdf:Bag>
                  <rdf:li rdf:resource="http://identifiers.org/sbo/SBO:0000247"/>
                </rdf:Bag>
              </bqbiol:hasProperty>
            </rdf:Description>
          </rdf:RDF>
        </annotation>
      </species>
      <species metaid="M_m01031c__91__c__93__" sboTerm="SBO:0000247" id="M_m01031c__91__c__93__" name="4-oxo-all-trans-retinoate" compartment="c" hasOnlySubstanceUnits="false" boundaryCondition="false" constant="false" fbc:charge="-1" fbc:chemicalFormula="C20H25O3">
        <annotation xmlns:sbml="http://www.sbml.org/sbml/level3/version1/core">
          <rdf:RDF xmlns:rdf="http://www.w3.org/1999/02/22-rdf-syntax-ns#" xmlns:dcterms="http://purl.org/dc/terms/" xmlns:vCard="http://www.w3.org/2001/vcard-rdf/3.0#" xmlns:vCard4="http://www.w3.org/2006/vcard/ns#" xmlns:bqbiol="http://biomodels.net/biology-qualifiers/" xmlns:bqmodel="http://biomodels.net/model-qualifiers/">
            <rdf:Description rdf:about="#M_m01031c__91__c__93__">
              <bqbiol:hasProperty>
                <rdf:Bag>
                  <rdf:li rdf:resource="http://identifiers.org/sbo/SBO:0000247"/>
                </rdf:Bag>
              </bqbiol:hasProperty>
            </rdf:Description>
          </rdf:RDF>
        </annotation>
      </species>
      <species metaid="M_m01031r__91__r__93__" sboTerm="SBO:0000247" id="M_m01031r__91__r__93__" name="4-oxo-all-trans-retinoate" compartment="r" hasOnlySubstanceUnits="false" boundaryCondition="false" constant="false" fbc:charge="-1" fbc:chemicalFormula="C20H25O3">
        <annotation xmlns:sbml="http://www.sbml.org/sbml/level3/version1/core">
          <rdf:RDF xmlns:rdf="http://www.w3.org/1999/02/22-rdf-syntax-ns#" xmlns:dcterms="http://purl.org/dc/terms/" xmlns:vCard="http://www.w3.org/2001/vcard-rdf/3.0#" xmlns:vCard4="http://www.w3.org/2006/vcard/ns#" xmlns:bqbiol="http://biomodels.net/biology-qualifiers/" xmlns:bqmodel="http://biomodels.net/model-qualifiers/">
            <rdf:Description rdf:about="#M_m01031r__91__r__93__">
              <bqbiol:hasProperty>
                <rdf:Bag>
                  <rdf:li rdf:resource="http://identifiers.org/sbo/SBO:0000247"/>
                </rdf:Bag>
              </bqbiol:hasProperty>
            </rdf:Description>
          </rdf:RDF>
        </annotation>
      </species>
      <species metaid="M_m01032c__91__c__93__" sboTerm="SBO:0000247" id="M_m01032c__91__c__93__" name="4-oxoretinol" compartment="c" hasOnlySubstanceUnits="false" boundaryCondition="false" constant="false" fbc:charge="0" fbc:chemicalFormula="C20H28O2">
        <annotation xmlns:sbml="http://www.sbml.org/sbml/level3/version1/core">
          <rdf:RDF xmlns:rdf="http://www.w3.org/1999/02/22-rdf-syntax-ns#" xmlns:dcterms="http://purl.org/dc/terms/" xmlns:vCard="http://www.w3.org/2001/vcard-rdf/3.0#" xmlns:vCard4="http://www.w3.org/2006/vcard/ns#" xmlns:bqbiol="http://biomodels.net/biology-qualifiers/" xmlns:bqmodel="http://biomodels.net/model-qualifiers/">
            <rdf:Description rdf:about="#M_m01032c__91__c__93__">
              <bqbiol:is>
                <rdf:Bag>
                  <rdf:li rdf:resource="http://identifiers.org/kegg.compound/C16683"/>
                  <rdf:li rdf:resource="http://identifiers.org/metanetx.chemical/MNXM37704"/>
                </rdf:Bag>
              </bqbiol:is>
              <bqbiol:hasProperty>
                <rdf:Bag>
                  <rdf:li rdf:resource="http://identifiers.org/sbo/SBO:0000247"/>
                </rdf:Bag>
              </bqbiol:hasProperty>
            </rdf:Description>
          </rdf:RDF>
        </annotation>
      </species>
      <species metaid="M_m01035c__91__c__93__" sboTerm="SBO:0000247" id="M_m01035c__91__c__93__" name="5-(3-pyridyl)-2-hydroxytetrahydrofuran" compartment="c" hasOnlySubstanceUnits="false" boundaryCondition="false" constant="false" fbc:charge="0" fbc:chemicalFormula="C9H11NO2">
        <annotation xmlns:sbml="http://www.sbml.org/sbml/level3/version1/core">
          <rdf:RDF xmlns:rdf="http://www.w3.org/1999/02/22-rdf-syntax-ns#" xmlns:dcterms="http://purl.org/dc/terms/" xmlns:vCard="http://www.w3.org/2001/vcard-rdf/3.0#" xmlns:vCard4="http://www.w3.org/2006/vcard/ns#" xmlns:bqbiol="http://biomodels.net/biology-qualifiers/" xmlns:bqmodel="http://biomodels.net/model-qualifiers/">
            <rdf:Description rdf:about="#M_m01035c__91__c__93__">
              <bqbiol:is>
                <rdf:Bag>
                  <rdf:li rdf:resource="http://identifiers.org/kegg.compound/C19578"/>
                  <rdf:li rdf:resource="http://identifiers.org/metanetx.chemical/MNXM10286"/>
                </rdf:Bag>
              </bqbiol:is>
              <bqbiol:hasProperty>
                <rdf:Bag>
                  <rdf:li rdf:resource="http://identifiers.org/sbo/SBO:0000247"/>
                </rdf:Bag>
              </bqbiol:hasProperty>
            </rdf:Description>
          </rdf:RDF>
        </annotation>
      </species>
      <species metaid="M_m01037m__91__m__93__" sboTerm="SBO:0000247" id="M_m01037m__91__m__93__" name="5(S),12(R)-dihydroxy-eicosa-2,8-trans-6,14-cis-tetraenoyl-CoA" compartment="m" hasOnlySubstanceUnits="false" boundaryCondition="false" constant="false" fbc:charge="-4" fbc:chemicalFormula="C41H62N7O19P3S">
        <annotation xmlns:sbml="http://www.sbml.org/sbml/level3/version1/core">
          <rdf:RDF xmlns:rdf="http://www.w3.org/1999/02/22-rdf-syntax-ns#" xmlns:dcterms="http://purl.org/dc/terms/" xmlns:vCard="http://www.w3.org/2001/vcard-rdf/3.0#" xmlns:vCard4="http://www.w3.org/2006/vcard/ns#" xmlns:bqbiol="http://biomodels.net/biology-qualifiers/" xmlns:bqmodel="http://biomodels.net/model-qualifiers/">
            <rdf:Description rdf:about="#M_m01037m__91__m__93__">
              <bqbiol:is>
                <rdf:Bag>
                  <rdf:li rdf:resource="http://identifiers.org/metanetx.chemical/MNXM163206"/>
                </rdf:Bag>
              </bqbiol:is>
              <bqbiol:hasProperty>
                <rdf:Bag>
                  <rdf:li rdf:resource="http://identifiers.org/sbo/SBO:0000247"/>
                </rdf:Bag>
              </bqbiol:hasProperty>
            </rdf:Description>
          </rdf:RDF>
        </annotation>
      </species>
      <species metaid="M_m01037p__91__p__93__" sboTerm="SBO:0000247" id="M_m01037p__91__p__93__" name="5(S),12(R)-dihydroxy-eicosa-2,8-trans-6,14-cis-tetraenoyl-CoA" compartment="p" hasOnlySubstanceUnits="false" boundaryCondition="false" constant="false" fbc:charge="-4" fbc:chemicalFormula="C41H62N7O19P3S">
        <annotation xmlns:sbml="http://www.sbml.org/sbml/level3/version1/core">
          <rdf:RDF xmlns:rdf="http://www.w3.org/1999/02/22-rdf-syntax-ns#" xmlns:dcterms="http://purl.org/dc/terms/" xmlns:vCard="http://www.w3.org/2001/vcard-rdf/3.0#" xmlns:vCard4="http://www.w3.org/2006/vcard/ns#" xmlns:bqbiol="http://biomodels.net/biology-qualifiers/" xmlns:bqmodel="http://biomodels.net/model-qualifiers/">
            <rdf:Description rdf:about="#M_m01037p__91__p__93__">
              <bqbiol:is>
                <rdf:Bag>
                  <rdf:li rdf:resource="http://identifiers.org/metanetx.chemical/MNXM163206"/>
                </rdf:Bag>
              </bqbiol:is>
              <bqbiol:hasProperty>
                <rdf:Bag>
                  <rdf:li rdf:resource="http://identifiers.org/sbo/SBO:0000247"/>
                </rdf:Bag>
              </bqbiol:hasProperty>
            </rdf:Description>
          </rdf:RDF>
        </annotation>
      </species>
      <species metaid="M_m01038c__91__c__93__" sboTerm="SBO:0000247" id="M_m01038c__91__c__93__" name="5(S),6(S)-epoxy-15(R)-HEPE" compartment="c" hasOnlySubstanceUnits="false" boundaryCondition="false" constant="false" fbc:charge="-1" fbc:chemicalFormula="C20H27O4">
        <annotation xmlns:sbml="http://www.sbml.org/sbml/level3/version1/core">
          <rdf:RDF xmlns:rdf="http://www.w3.org/1999/02/22-rdf-syntax-ns#" xmlns:dcterms="http://purl.org/dc/terms/" xmlns:vCard="http://www.w3.org/2001/vcard-rdf/3.0#" xmlns:vCard4="http://www.w3.org/2006/vcard/ns#" xmlns:bqbiol="http://biomodels.net/biology-qualifiers/" xmlns:bqmodel="http://biomodels.net/model-qualifiers/">
            <rdf:Description rdf:about="#M_m01038c__91__c__93__">
              <bqbiol:is>
                <rdf:Bag>
                  <rdf:li rdf:resource="http://identifiers.org/metanetx.chemical/MNXM162636"/>
                </rdf:Bag>
              </bqbiol:is>
              <bqbiol:hasProperty>
                <rdf:Bag>
                  <rdf:li rdf:resource="http://identifiers.org/sbo/SBO:0000247"/>
                </rdf:Bag>
              </bqbiol:hasProperty>
            </rdf:Description>
          </rdf:RDF>
        </annotation>
      </species>
      <species metaid="M_m01038n__91__n__93__" sboTerm="SBO:0000247" id="M_m01038n__91__n__93__" name="5(S),6(S)-epoxy-15(R)-HEPE" compartment="n" hasOnlySubstanceUnits="false" boundaryCondition="false" constant="false" fbc:charge="-1" fbc:chemicalFormula="C20H27O4">
        <annotation xmlns:sbml="http://www.sbml.org/sbml/level3/version1/core">
          <rdf:RDF xmlns:rdf="http://www.w3.org/1999/02/22-rdf-syntax-ns#" xmlns:dcterms="http://purl.org/dc/terms/" xmlns:vCard="http://www.w3.org/2001/vcard-rdf/3.0#" xmlns:vCard4="http://www.w3.org/2006/vcard/ns#" xmlns:bqbiol="http://biomodels.net/biology-qualifiers/" xmlns:bqmodel="http://biomodels.net/model-qualifiers/">
            <rdf:Description rdf:about="#M_m01038n__91__n__93__">
              <bqbiol:is>
                <rdf:Bag>
                  <rdf:li rdf:resource="http://identifiers.org/metanetx.chemical/MNXM162636"/>
                </rdf:Bag>
              </bqbiol:is>
              <bqbiol:hasProperty>
                <rdf:Bag>
                  <rdf:li rdf:resource="http://identifiers.org/sbo/SBO:0000247"/>
                </rdf:Bag>
              </bqbiol:hasProperty>
            </rdf:Description>
          </rdf:RDF>
        </annotation>
      </species>
      <species metaid="M_m01038p__91__p__93__" sboTerm="SBO:0000247" id="M_m01038p__91__p__93__" name="5(S),6(S)-epoxy-15(R)-HEPE" compartment="p" hasOnlySubstanceUnits="false" boundaryCondition="false" constant="false" fbc:charge="-1" fbc:chemicalFormula="C20H27O4">
        <annotation xmlns:sbml="http://www.sbml.org/sbml/level3/version1/core">
          <rdf:RDF xmlns:rdf="http://www.w3.org/1999/02/22-rdf-syntax-ns#" xmlns:dcterms="http://purl.org/dc/terms/" xmlns:vCard="http://www.w3.org/2001/vcard-rdf/3.0#" xmlns:vCard4="http://www.w3.org/2006/vcard/ns#" xmlns:bqbiol="http://biomodels.net/biology-qualifiers/" xmlns:bqmodel="http://biomodels.net/model-qualifiers/">
            <rdf:Description rdf:about="#M_m01038p__91__p__93__">
              <bqbiol:is>
                <rdf:Bag>
                  <rdf:li rdf:resource="http://identifiers.org/metanetx.chemical/MNXM162636"/>
                </rdf:Bag>
              </bqbiol:is>
              <bqbiol:hasProperty>
                <rdf:Bag>
                  <rdf:li rdf:resource="http://identifiers.org/sbo/SBO:0000247"/>
                </rdf:Bag>
              </bqbiol:hasProperty>
            </rdf:Description>
          </rdf:RDF>
        </annotation>
      </species>
      <species metaid="M_m01038r__91__r__93__" sboTerm="SBO:0000247" id="M_m01038r__91__r__93__" name="5(S),6(S)-epoxy-15(R)-HEPE" compartment="r" hasOnlySubstanceUnits="false" boundaryCondition="false" constant="false" fbc:charge="-1" fbc:chemicalFormula="C20H27O4">
        <annotation xmlns:sbml="http://www.sbml.org/sbml/level3/version1/core">
          <rdf:RDF xmlns:rdf="http://www.w3.org/1999/02/22-rdf-syntax-ns#" xmlns:dcterms="http://purl.org/dc/terms/" xmlns:vCard="http://www.w3.org/2001/vcard-rdf/3.0#" xmlns:vCard4="http://www.w3.org/2006/vcard/ns#" xmlns:bqbiol="http://biomodels.net/biology-qualifiers/" xmlns:bqmodel="http://biomodels.net/model-qualifiers/">
            <rdf:Description rdf:about="#M_m01038r__91__r__93__">
              <bqbiol:is>
                <rdf:Bag>
                  <rdf:li rdf:resource="http://identifiers.org/metanetx.chemical/MNXM162636"/>
                </rdf:Bag>
              </bqbiol:is>
              <bqbiol:hasProperty>
                <rdf:Bag>
                  <rdf:li rdf:resource="http://identifiers.org/sbo/SBO:0000247"/>
                </rdf:Bag>
              </bqbiol:hasProperty>
            </rdf:Description>
          </rdf:RDF>
        </annotation>
      </species>
      <species metaid="M_m01039c__91__c__93__" sboTerm="SBO:0000247" id="M_m01039c__91__c__93__" name="5(S)-HEPE" compartment="c" hasOnlySubstanceUnits="false" boundaryCondition="false" constant="false" fbc:charge="-1" fbc:chemicalFormula="C20H29O3">
        <annotation xmlns:sbml="http://www.sbml.org/sbml/level3/version1/core">
          <rdf:RDF xmlns:rdf="http://www.w3.org/1999/02/22-rdf-syntax-ns#" xmlns:dcterms="http://purl.org/dc/terms/" xmlns:vCard="http://www.w3.org/2001/vcard-rdf/3.0#" xmlns:vCard4="http://www.w3.org/2006/vcard/ns#" xmlns:bqbiol="http://biomodels.net/biology-qualifiers/" xmlns:bqmodel="http://biomodels.net/model-qualifiers/">
            <rdf:Description rdf:about="#M_m01039c__91__c__93__">
              <bqbiol:is>
                <rdf:Bag>
                  <rdf:li rdf:resource="http://identifiers.org/lipidmaps/LMFA03070010"/>
                  <rdf:li rdf:resource="http://identifiers.org/metanetx.chemical/MNXM163687"/>
                  <rdf:li rdf:resource="http://identifiers.org/pubchem.compound/1766"/>
                </rdf:Bag>
              </bqbiol:is>
              <bqbiol:hasProperty>
                <rdf:Bag>
                  <rdf:li rdf:resource="http://identifiers.org/sbo/SBO:0000247"/>
                </rdf:Bag>
              </bqbiol:hasProperty>
            </rdf:Description>
          </rdf:RDF>
        </annotation>
      </species>
      <species metaid="M_m01039p__91__p__93__" sboTerm="SBO:0000247" id="M_m01039p__91__p__93__" name="5(S)-HEPE" compartment="p" hasOnlySubstanceUnits="false" boundaryCondition="false" constant="false" fbc:charge="-1" fbc:chemicalFormula="C20H29O3">
        <annotation xmlns:sbml="http://www.sbml.org/sbml/level3/version1/core">
          <rdf:RDF xmlns:rdf="http://www.w3.org/1999/02/22-rdf-syntax-ns#" xmlns:dcterms="http://purl.org/dc/terms/" xmlns:vCard="http://www.w3.org/2001/vcard-rdf/3.0#" xmlns:vCard4="http://www.w3.org/2006/vcard/ns#" xmlns:bqbiol="http://biomodels.net/biology-qualifiers/" xmlns:bqmodel="http://biomodels.net/model-qualifiers/">
            <rdf:Description rdf:about="#M_m01039p__91__p__93__">
              <bqbiol:is>
                <rdf:Bag>
                  <rdf:li rdf:resource="http://identifiers.org/lipidmaps/LMFA03070010"/>
                  <rdf:li rdf:resource="http://identifiers.org/metanetx.chemical/MNXM163687"/>
                  <rdf:li rdf:resource="http://identifiers.org/pubchem.compound/1766"/>
                </rdf:Bag>
              </bqbiol:is>
              <bqbiol:hasProperty>
                <rdf:Bag>
                  <rdf:li rdf:resource="http://identifiers.org/sbo/SBO:0000247"/>
                </rdf:Bag>
              </bqbiol:hasProperty>
            </rdf:Description>
          </rdf:RDF>
        </annotation>
      </species>
      <species metaid="M_m01040c__91__c__93__" sboTerm="SBO:0000247" id="M_m01040c__91__c__93__" name="5(S)-HETE" compartment="c" hasOnlySubstanceUnits="false" boundaryCondition="false" constant="false" fbc:charge="-1" fbc:chemicalFormula="C20H31O3">
        <annotation xmlns:sbml="http://www.sbml.org/sbml/level3/version1/core">
          <rdf:RDF xmlns:rdf="http://www.w3.org/1999/02/22-rdf-syntax-ns#" xmlns:dcterms="http://purl.org/dc/terms/" xmlns:vCard="http://www.w3.org/2001/vcard-rdf/3.0#" xmlns:vCard4="http://www.w3.org/2006/vcard/ns#" xmlns:bqbiol="http://biomodels.net/biology-qualifiers/" xmlns:bqmodel="http://biomodels.net/model-qualifiers/">
            <rdf:Description rdf:about="#M_m01040c__91__c__93__">
              <bqbiol:is>
                <rdf:Bag>
                  <rdf:li rdf:resource="http://identifiers.org/lipidmaps/LMFA03060002"/>
                  <rdf:li rdf:resource="http://identifiers.org/chebi/CHEBI:28209"/>
                  <rdf:li rdf:resource="http://identifiers.org/hmdb/HMDB11134"/>
                  <rdf:li rdf:resource="http://identifiers.org/kegg.compound/C04805"/>
                  <rdf:li rdf:resource="http://identifiers.org/metanetx.chemical/MNXM38414"/>
                  <rdf:li rdf:resource="http://identifiers.org/pubchem.compound/5280733"/>
                </rdf:Bag>
              </bqbiol:is>
              <bqbiol:hasProperty>
                <rdf:Bag>
                  <rdf:li rdf:resource="http://identifiers.org/sbo/SBO:0000247"/>
                </rdf:Bag>
              </bqbiol:hasProperty>
            </rdf:Description>
          </rdf:RDF>
        </annotation>
      </species>
      <species metaid="M_m01040m__91__m__93__" sboTerm="SBO:0000247" id="M_m01040m__91__m__93__" name="5(S)-HETE" compartment="m" hasOnlySubstanceUnits="false" boundaryCondition="false" constant="false" fbc:charge="-1" fbc:chemicalFormula="C20H31O3">
        <annotation xmlns:sbml="http://www.sbml.org/sbml/level3/version1/core">
          <rdf:RDF xmlns:rdf="http://www.w3.org/1999/02/22-rdf-syntax-ns#" xmlns:dcterms="http://purl.org/dc/terms/" xmlns:vCard="http://www.w3.org/2001/vcard-rdf/3.0#" xmlns:vCard4="http://www.w3.org/2006/vcard/ns#" xmlns:bqbiol="http://biomodels.net/biology-qualifiers/" xmlns:bqmodel="http://biomodels.net/model-qualifiers/">
            <rdf:Description rdf:about="#M_m01040m__91__m__93__">
              <bqbiol:is>
                <rdf:Bag>
                  <rdf:li rdf:resource="http://identifiers.org/lipidmaps/LMFA03060002"/>
                  <rdf:li rdf:resource="http://identifiers.org/chebi/CHEBI:28209"/>
                  <rdf:li rdf:resource="http://identifiers.org/hmdb/HMDB11134"/>
                  <rdf:li rdf:resource="http://identifiers.org/kegg.compound/C04805"/>
                  <rdf:li rdf:resource="http://identifiers.org/metanetx.chemical/MNXM38414"/>
                  <rdf:li rdf:resource="http://identifiers.org/pubchem.compound/5280733"/>
                </rdf:Bag>
              </bqbiol:is>
              <bqbiol:hasProperty>
                <rdf:Bag>
                  <rdf:li rdf:resource="http://identifiers.org/sbo/SBO:0000247"/>
                </rdf:Bag>
              </bqbiol:hasProperty>
            </rdf:Description>
          </rdf:RDF>
        </annotation>
      </species>
      <species metaid="M_m01041c__91__c__93__" sboTerm="SBO:0000247" id="M_m01041c__91__c__93__" name="5(S)-HpEPE" compartment="c" hasOnlySubstanceUnits="false" boundaryCondition="false" constant="false" fbc:charge="-1" fbc:chemicalFormula="C20H29O4">
        <annotation xmlns:sbml="http://www.sbml.org/sbml/level3/version1/core">
          <rdf:RDF xmlns:rdf="http://www.w3.org/1999/02/22-rdf-syntax-ns#" xmlns:dcterms="http://purl.org/dc/terms/" xmlns:vCard="http://www.w3.org/2001/vcard-rdf/3.0#" xmlns:vCard4="http://www.w3.org/2006/vcard/ns#" xmlns:bqbiol="http://biomodels.net/biology-qualifiers/" xmlns:bqmodel="http://biomodels.net/model-qualifiers/">
            <rdf:Description rdf:about="#M_m01041c__91__c__93__">
              <bqbiol:is>
                <rdf:Bag>
                  <rdf:li rdf:resource="http://identifiers.org/lipidmaps/LMFA03070001"/>
                  <rdf:li rdf:resource="http://identifiers.org/metanetx.chemical/MNXM163212"/>
                </rdf:Bag>
              </bqbiol:is>
              <bqbiol:hasProperty>
                <rdf:Bag>
                  <rdf:li rdf:resource="http://identifiers.org/sbo/SBO:0000247"/>
                </rdf:Bag>
              </bqbiol:hasProperty>
            </rdf:Description>
          </rdf:RDF>
        </annotation>
      </species>
      <species metaid="M_m01041n__91__n__93__" sboTerm="SBO:0000247" id="M_m01041n__91__n__93__" name="5(S)-HpEPE" compartment="n" hasOnlySubstanceUnits="false" boundaryCondition="false" constant="false" fbc:charge="-1" fbc:chemicalFormula="C20H29O4">
        <annotation xmlns:sbml="http://www.sbml.org/sbml/level3/version1/core">
          <rdf:RDF xmlns:rdf="http://www.w3.org/1999/02/22-rdf-syntax-ns#" xmlns:dcterms="http://purl.org/dc/terms/" xmlns:vCard="http://www.w3.org/2001/vcard-rdf/3.0#" xmlns:vCard4="http://www.w3.org/2006/vcard/ns#" xmlns:bqbiol="http://biomodels.net/biology-qualifiers/" xmlns:bqmodel="http://biomodels.net/model-qualifiers/">
            <rdf:Description rdf:about="#M_m01041n__91__n__93__">
              <bqbiol:is>
                <rdf:Bag>
                  <rdf:li rdf:resource="http://identifiers.org/lipidmaps/LMFA03070001"/>
                  <rdf:li rdf:resource="http://identifiers.org/metanetx.chemical/MNXM163212"/>
                </rdf:Bag>
              </bqbiol:is>
              <bqbiol:hasProperty>
                <rdf:Bag>
                  <rdf:li rdf:resource="http://identifiers.org/sbo/SBO:0000247"/>
                </rdf:Bag>
              </bqbiol:hasProperty>
            </rdf:Description>
          </rdf:RDF>
        </annotation>
      </species>
      <species metaid="M_m01042c__91__c__93__" sboTerm="SBO:0000247" id="M_m01042c__91__c__93__" name="5(S)-HPETE" compartment="c" hasOnlySubstanceUnits="false" boundaryCondition="false" constant="false" fbc:charge="-1" fbc:chemicalFormula="C20H31O4">
        <annotation xmlns:sbml="http://www.sbml.org/sbml/level3/version1/core">
          <rdf:RDF xmlns:rdf="http://www.w3.org/1999/02/22-rdf-syntax-ns#" xmlns:dcterms="http://purl.org/dc/terms/" xmlns:vCard="http://www.w3.org/2001/vcard-rdf/3.0#" xmlns:vCard4="http://www.w3.org/2006/vcard/ns#" xmlns:bqbiol="http://biomodels.net/biology-qualifiers/" xmlns:bqmodel="http://biomodels.net/model-qualifiers/">
            <rdf:Description rdf:about="#M_m01042c__91__c__93__">
              <bqbiol:is>
                <rdf:Bag>
                  <rdf:li rdf:resource="http://identifiers.org/bigg.metabolite/5HPET"/>
                  <rdf:li rdf:resource="http://identifiers.org/lipidmaps/LMFA03060012"/>
                  <rdf:li rdf:resource="http://identifiers.org/chebi/CHEBI:15632"/>
                  <rdf:li rdf:resource="http://identifiers.org/metanetx.chemical/MNXM163693"/>
                  <rdf:li rdf:resource="http://identifiers.org/metanetx.chemical/MNXM808"/>
                  <rdf:li rdf:resource="http://identifiers.org/pubchem.compound/5280778"/>
                </rdf:Bag>
              </bqbiol:is>
              <bqbiol:hasProperty>
                <rdf:Bag>
                  <rdf:li rdf:resource="http://identifiers.org/sbo/SBO:0000247"/>
                </rdf:Bag>
              </bqbiol:hasProperty>
            </rdf:Description>
          </rdf:RDF>
        </annotation>
      </species>
      <species metaid="M_m01042m__91__m__93__" sboTerm="SBO:0000247" id="M_m01042m__91__m__93__" name="5(S)-HPETE" compartment="m" hasOnlySubstanceUnits="false" boundaryCondition="false" constant="false" fbc:charge="-1" fbc:chemicalFormula="C20H31O4">
        <annotation xmlns:sbml="http://www.sbml.org/sbml/level3/version1/core">
          <rdf:RDF xmlns:rdf="http://www.w3.org/1999/02/22-rdf-syntax-ns#" xmlns:dcterms="http://purl.org/dc/terms/" xmlns:vCard="http://www.w3.org/2001/vcard-rdf/3.0#" xmlns:vCard4="http://www.w3.org/2006/vcard/ns#" xmlns:bqbiol="http://biomodels.net/biology-qualifiers/" xmlns:bqmodel="http://biomodels.net/model-qualifiers/">
            <rdf:Description rdf:about="#M_m01042m__91__m__93__">
              <bqbiol:is>
                <rdf:Bag>
                  <rdf:li rdf:resource="http://identifiers.org/bigg.metabolite/5HPET"/>
                  <rdf:li rdf:resource="http://identifiers.org/lipidmaps/LMFA03060012"/>
                  <rdf:li rdf:resource="http://identifiers.org/chebi/CHEBI:15632"/>
                  <rdf:li rdf:resource="http://identifiers.org/metanetx.chemical/MNXM163693"/>
                  <rdf:li rdf:resource="http://identifiers.org/metanetx.chemical/MNXM808"/>
                  <rdf:li rdf:resource="http://identifiers.org/pubchem.compound/5280778"/>
                </rdf:Bag>
              </bqbiol:is>
              <bqbiol:hasProperty>
                <rdf:Bag>
                  <rdf:li rdf:resource="http://identifiers.org/sbo/SBO:0000247"/>
                </rdf:Bag>
              </bqbiol:hasProperty>
            </rdf:Description>
          </rdf:RDF>
        </annotation>
      </species>
      <species metaid="M_m01044c__91__c__93__" sboTerm="SBO:0000247" id="M_m01044c__91__c__93__" name="5,10-methenyl-THF" compartment="c" hasOnlySubstanceUnits="false" boundaryCondition="false" constant="false" fbc:charge="-1" fbc:chemicalFormula="C20H20N7O6">
        <annotation xmlns:sbml="http://www.sbml.org/sbml/level3/version1/core">
          <rdf:RDF xmlns:rdf="http://www.w3.org/1999/02/22-rdf-syntax-ns#" xmlns:dcterms="http://purl.org/dc/terms/" xmlns:vCard="http://www.w3.org/2001/vcard-rdf/3.0#" xmlns:vCard4="http://www.w3.org/2006/vcard/ns#" xmlns:bqbiol="http://biomodels.net/biology-qualifiers/" xmlns:bqmodel="http://biomodels.net/model-qualifiers/">
            <rdf:Description rdf:about="#M_m01044c__91__c__93__">
              <bqbiol:is>
                <rdf:Bag>
                  <rdf:li rdf:resource="http://identifiers.org/bigg.metabolite/methf"/>
                  <rdf:li rdf:resource="http://identifiers.org/chebi/CHEBI:15638"/>
                  <rdf:li rdf:resource="http://identifiers.org/kegg.compound/C00445"/>
                  <rdf:li rdf:resource="http://identifiers.org/metanetx.chemical/MNXM511"/>
                  <rdf:li rdf:resource="http://identifiers.org/pubchem.compound/644350"/>
                </rdf:Bag>
              </bqbiol:is>
              <bqbiol:hasProperty>
                <rdf:Bag>
                  <rdf:li rdf:resource="http://identifiers.org/sbo/SBO:0000247"/>
                </rdf:Bag>
              </bqbiol:hasProperty>
            </rdf:Description>
          </rdf:RDF>
        </annotation>
      </species>
      <species metaid="M_m01044m__91__m__93__" sboTerm="SBO:0000247" id="M_m01044m__91__m__93__" name="5,10-methenyl-THF" compartment="m" hasOnlySubstanceUnits="false" boundaryCondition="false" constant="false" fbc:charge="-1" fbc:chemicalFormula="C20H20N7O6">
        <annotation xmlns:sbml="http://www.sbml.org/sbml/level3/version1/core">
          <rdf:RDF xmlns:rdf="http://www.w3.org/1999/02/22-rdf-syntax-ns#" xmlns:dcterms="http://purl.org/dc/terms/" xmlns:vCard="http://www.w3.org/2001/vcard-rdf/3.0#" xmlns:vCard4="http://www.w3.org/2006/vcard/ns#" xmlns:bqbiol="http://biomodels.net/biology-qualifiers/" xmlns:bqmodel="http://biomodels.net/model-qualifiers/">
            <rdf:Description rdf:about="#M_m01044m__91__m__93__">
              <bqbiol:is>
                <rdf:Bag>
                  <rdf:li rdf:resource="http://identifiers.org/bigg.metabolite/methf"/>
                  <rdf:li rdf:resource="http://identifiers.org/chebi/CHEBI:15638"/>
                  <rdf:li rdf:resource="http://identifiers.org/kegg.compound/C00445"/>
                  <rdf:li rdf:resource="http://identifiers.org/metanetx.chemical/MNXM511"/>
                  <rdf:li rdf:resource="http://identifiers.org/pubchem.compound/644350"/>
                </rdf:Bag>
              </bqbiol:is>
              <bqbiol:hasProperty>
                <rdf:Bag>
                  <rdf:li rdf:resource="http://identifiers.org/sbo/SBO:0000247"/>
                </rdf:Bag>
              </bqbiol:hasProperty>
            </rdf:Description>
          </rdf:RDF>
        </annotation>
      </species>
      <species metaid="M_m01045c__91__c__93__" sboTerm="SBO:0000247" id="M_m01045c__91__c__93__" name="5,10-methylene-THF" compartment="c" hasOnlySubstanceUnits="false" boundaryCondition="false" constant="false" fbc:charge="-2" fbc:chemicalFormula="C20H21N7O6">
        <annotation xmlns:sbml="http://www.sbml.org/sbml/level3/version1/core">
          <rdf:RDF xmlns:rdf="http://www.w3.org/1999/02/22-rdf-syntax-ns#" xmlns:dcterms="http://purl.org/dc/terms/" xmlns:vCard="http://www.w3.org/2001/vcard-rdf/3.0#" xmlns:vCard4="http://www.w3.org/2006/vcard/ns#" xmlns:bqbiol="http://biomodels.net/biology-qualifiers/" xmlns:bqmodel="http://biomodels.net/model-qualifiers/">
            <rdf:Description rdf:about="#M_m01045c__91__c__93__">
              <bqbiol:is>
                <rdf:Bag>
                  <rdf:li rdf:resource="http://identifiers.org/bigg.metabolite/mlthf"/>
                  <rdf:li rdf:resource="http://identifiers.org/chebi/CHEBI:1989"/>
                  <rdf:li rdf:resource="http://identifiers.org/kegg.compound/C00143"/>
                  <rdf:li rdf:resource="http://identifiers.org/metanetx.chemical/MNXM183"/>
                  <rdf:li rdf:resource="http://identifiers.org/pubchem.compound/439175"/>
                </rdf:Bag>
              </bqbiol:is>
              <bqbiol:hasProperty>
                <rdf:Bag>
                  <rdf:li rdf:resource="http://identifiers.org/sbo/SBO:0000247"/>
                </rdf:Bag>
              </bqbiol:hasProperty>
            </rdf:Description>
          </rdf:RDF>
        </annotation>
      </species>
      <species metaid="M_m01045m__91__m__93__" sboTerm="SBO:0000247" id="M_m01045m__91__m__93__" name="5,10-methylene-THF" compartment="m" hasOnlySubstanceUnits="false" boundaryCondition="false" constant="false" fbc:charge="-2" fbc:chemicalFormula="C20H21N7O6">
        <annotation xmlns:sbml="http://www.sbml.org/sbml/level3/version1/core">
          <rdf:RDF xmlns:rdf="http://www.w3.org/1999/02/22-rdf-syntax-ns#" xmlns:dcterms="http://purl.org/dc/terms/" xmlns:vCard="http://www.w3.org/2001/vcard-rdf/3.0#" xmlns:vCard4="http://www.w3.org/2006/vcard/ns#" xmlns:bqbiol="http://biomodels.net/biology-qualifiers/" xmlns:bqmodel="http://biomodels.net/model-qualifiers/">
            <rdf:Description rdf:about="#M_m01045m__91__m__93__">
              <bqbiol:is>
                <rdf:Bag>
                  <rdf:li rdf:resource="http://identifiers.org/bigg.metabolite/mlthf"/>
                  <rdf:li rdf:resource="http://identifiers.org/chebi/CHEBI:1989"/>
                  <rdf:li rdf:resource="http://identifiers.org/kegg.compound/C00143"/>
                  <rdf:li rdf:resource="http://identifiers.org/metanetx.chemical/MNXM183"/>
                  <rdf:li rdf:resource="http://identifiers.org/pubchem.compound/439175"/>
                </rdf:Bag>
              </bqbiol:is>
              <bqbiol:hasProperty>
                <rdf:Bag>
                  <rdf:li rdf:resource="http://identifiers.org/sbo/SBO:0000247"/>
                </rdf:Bag>
              </bqbiol:hasProperty>
            </rdf:Description>
          </rdf:RDF>
        </annotation>
      </species>
      <species metaid="M_m01046c__91__c__93__" sboTerm="SBO:0000247" id="M_m01046c__91__c__93__" name="5,12,18R-TriHEPE" compartment="c" hasOnlySubstanceUnits="false" boundaryCondition="false" constant="false" fbc:charge="-1" fbc:chemicalFormula="C20H29O5">
        <annotation xmlns:sbml="http://www.sbml.org/sbml/level3/version1/core">
          <rdf:RDF xmlns:rdf="http://www.w3.org/1999/02/22-rdf-syntax-ns#" xmlns:dcterms="http://purl.org/dc/terms/" xmlns:vCard="http://www.w3.org/2001/vcard-rdf/3.0#" xmlns:vCard4="http://www.w3.org/2006/vcard/ns#" xmlns:bqbiol="http://biomodels.net/biology-qualifiers/" xmlns:bqmodel="http://biomodels.net/model-qualifiers/">
            <rdf:Description rdf:about="#M_m01046c__91__c__93__">
              <bqbiol:is>
                <rdf:Bag>
                  <rdf:li rdf:resource="http://identifiers.org/metanetx.chemical/MNXM166517"/>
                </rdf:Bag>
              </bqbiol:is>
              <bqbiol:hasProperty>
                <rdf:Bag>
                  <rdf:li rdf:resource="http://identifiers.org/sbo/SBO:0000247"/>
                </rdf:Bag>
              </bqbiol:hasProperty>
            </rdf:Description>
          </rdf:RDF>
        </annotation>
      </species>
      <species metaid="M_m01047c__91__c__93__" sboTerm="SBO:0000247" id="M_m01047c__91__c__93__" name="5,12,20-TriHETE" compartment="c" hasOnlySubstanceUnits="false" boundaryCondition="false" constant="false" fbc:charge="-1" fbc:chemicalFormula="C20H31O5">
        <annotation xmlns:sbml="http://www.sbml.org/sbml/level3/version1/core">
          <rdf:RDF xmlns:rdf="http://www.w3.org/1999/02/22-rdf-syntax-ns#" xmlns:dcterms="http://purl.org/dc/terms/" xmlns:vCard="http://www.w3.org/2001/vcard-rdf/3.0#" xmlns:vCard4="http://www.w3.org/2006/vcard/ns#" xmlns:bqbiol="http://biomodels.net/biology-qualifiers/" xmlns:bqmodel="http://biomodels.net/model-qualifiers/">
            <rdf:Description rdf:about="#M_m01047c__91__c__93__">
              <bqbiol:is>
                <rdf:Bag>
                  <rdf:li rdf:resource="http://identifiers.org/metanetx.chemical/MNXM164328"/>
                  <rdf:li rdf:resource="http://identifiers.org/pubchem.compound/1589"/>
                </rdf:Bag>
              </bqbiol:is>
              <bqbiol:hasProperty>
                <rdf:Bag>
                  <rdf:li rdf:resource="http://identifiers.org/sbo/SBO:0000247"/>
                </rdf:Bag>
              </bqbiol:hasProperty>
            </rdf:Description>
          </rdf:RDF>
        </annotation>
      </species>
      <species metaid="M_m01048c__91__c__93__" sboTerm="SBO:0000247" id="M_m01048c__91__c__93__" name="5,12-DiHETE" compartment="c" hasOnlySubstanceUnits="false" boundaryCondition="false" constant="false" fbc:charge="-1" fbc:chemicalFormula="C20H31O4">
        <annotation xmlns:sbml="http://www.sbml.org/sbml/level3/version1/core">
          <rdf:RDF xmlns:rdf="http://www.w3.org/1999/02/22-rdf-syntax-ns#" xmlns:dcterms="http://purl.org/dc/terms/" xmlns:vCard="http://www.w3.org/2001/vcard-rdf/3.0#" xmlns:vCard4="http://www.w3.org/2006/vcard/ns#" xmlns:bqbiol="http://biomodels.net/biology-qualifiers/" xmlns:bqmodel="http://biomodels.net/model-qualifiers/">
            <rdf:Description rdf:about="#M_m01048c__91__c__93__">
              <bqbiol:is>
                <rdf:Bag>
                  <rdf:li rdf:resource="http://identifiers.org/lipidmaps/LMFA03060052"/>
                  <rdf:li rdf:resource="http://identifiers.org/metanetx.chemical/MNXM37877"/>
                  <rdf:li rdf:resource="http://identifiers.org/metanetx.chemical/MNXM487460"/>
                </rdf:Bag>
              </bqbiol:is>
              <bqbiol:hasProperty>
                <rdf:Bag>
                  <rdf:li rdf:resource="http://identifiers.org/sbo/SBO:0000247"/>
                </rdf:Bag>
              </bqbiol:hasProperty>
            </rdf:Description>
          </rdf:RDF>
        </annotation>
      </species>
      <species metaid="M_m01049c__91__c__93__" sboTerm="SBO:0000247" id="M_m01049c__91__c__93__" name="5,12-dihydroxy-(6E)-LTB5" compartment="c" hasOnlySubstanceUnits="false" boundaryCondition="false" constant="false" fbc:charge="-1" fbc:chemicalFormula="C20H29O4">
        <annotation xmlns:sbml="http://www.sbml.org/sbml/level3/version1/core">
          <rdf:RDF xmlns:rdf="http://www.w3.org/1999/02/22-rdf-syntax-ns#" xmlns:dcterms="http://purl.org/dc/terms/" xmlns:vCard="http://www.w3.org/2001/vcard-rdf/3.0#" xmlns:vCard4="http://www.w3.org/2006/vcard/ns#" xmlns:bqbiol="http://biomodels.net/biology-qualifiers/" xmlns:bqmodel="http://biomodels.net/model-qualifiers/">
            <rdf:Description rdf:about="#M_m01049c__91__c__93__">
              <bqbiol:is>
                <rdf:Bag>
                  <rdf:li rdf:resource="http://identifiers.org/metanetx.chemical/MNXM166518"/>
                </rdf:Bag>
              </bqbiol:is>
              <bqbiol:hasProperty>
                <rdf:Bag>
                  <rdf:li rdf:resource="http://identifiers.org/sbo/SBO:0000247"/>
                </rdf:Bag>
              </bqbiol:hasProperty>
            </rdf:Description>
          </rdf:RDF>
        </annotation>
      </species>
      <species metaid="M_m01050c__91__c__93__" sboTerm="SBO:0000247" id="M_m01050c__91__c__93__" name="5,15-DiHETE" compartment="c" hasOnlySubstanceUnits="false" boundaryCondition="false" constant="false" fbc:charge="-1" fbc:chemicalFormula="C20H31O4">
        <annotation xmlns:sbml="http://www.sbml.org/sbml/level3/version1/core">
          <rdf:RDF xmlns:rdf="http://www.w3.org/1999/02/22-rdf-syntax-ns#" xmlns:dcterms="http://purl.org/dc/terms/" xmlns:vCard="http://www.w3.org/2001/vcard-rdf/3.0#" xmlns:vCard4="http://www.w3.org/2006/vcard/ns#" xmlns:bqbiol="http://biomodels.net/biology-qualifiers/" xmlns:bqmodel="http://biomodels.net/model-qualifiers/">
            <rdf:Description rdf:about="#M_m01050c__91__c__93__">
              <bqbiol:is>
                <rdf:Bag>
                  <rdf:li rdf:resource="http://identifiers.org/lipidmaps/LMFA03060010"/>
                  <rdf:li rdf:resource="http://identifiers.org/metanetx.chemical/MNXM164329"/>
                  <rdf:li rdf:resource="http://identifiers.org/pubchem.compound/5283158"/>
                </rdf:Bag>
              </bqbiol:is>
              <bqbiol:hasProperty>
                <rdf:Bag>
                  <rdf:li rdf:resource="http://identifiers.org/sbo/SBO:0000247"/>
                </rdf:Bag>
              </bqbiol:hasProperty>
            </rdf:Description>
          </rdf:RDF>
        </annotation>
      </species>
      <species metaid="M_m01051c__91__c__93__" sboTerm="SBO:0000247" id="M_m01051c__91__c__93__" name="5,6-DHET" compartment="c" hasOnlySubstanceUnits="false" boundaryCondition="false" constant="false" fbc:charge="-1" fbc:chemicalFormula="C20H33O4">
        <annotation xmlns:sbml="http://www.sbml.org/sbml/level3/version1/core">
          <rdf:RDF xmlns:rdf="http://www.w3.org/1999/02/22-rdf-syntax-ns#" xmlns:dcterms="http://purl.org/dc/terms/" xmlns:vCard="http://www.w3.org/2001/vcard-rdf/3.0#" xmlns:vCard4="http://www.w3.org/2006/vcard/ns#" xmlns:bqbiol="http://biomodels.net/biology-qualifiers/" xmlns:bqmodel="http://biomodels.net/model-qualifiers/">
            <rdf:Description rdf:about="#M_m01051c__91__c__93__">
              <bqbiol:is>
                <rdf:Bag>
                  <rdf:li rdf:resource="http://identifiers.org/lipidmaps/LMFA03050004"/>
                  <rdf:li rdf:resource="http://identifiers.org/metanetx.chemical/MNXM8159"/>
                </rdf:Bag>
              </bqbiol:is>
              <bqbiol:hasProperty>
                <rdf:Bag>
                  <rdf:li rdf:resource="http://identifiers.org/sbo/SBO:0000247"/>
                </rdf:Bag>
              </bqbiol:hasProperty>
            </rdf:Description>
          </rdf:RDF>
        </annotation>
      </species>
      <species metaid="M_m01052c__91__c__93__" sboTerm="SBO:0000247" id="M_m01052c__91__c__93__" name="5,6-Dihydrouracil" compartment="c" hasOnlySubstanceUnits="false" boundaryCondition="false" constant="false" fbc:charge="0" fbc:chemicalFormula="C4H6N2O2">
        <annotation xmlns:sbml="http://www.sbml.org/sbml/level3/version1/core">
          <rdf:RDF xmlns:rdf="http://www.w3.org/1999/02/22-rdf-syntax-ns#" xmlns:dcterms="http://purl.org/dc/terms/" xmlns:vCard="http://www.w3.org/2001/vcard-rdf/3.0#" xmlns:vCard4="http://www.w3.org/2006/vcard/ns#" xmlns:bqbiol="http://biomodels.net/biology-qualifiers/" xmlns:bqmodel="http://biomodels.net/model-qualifiers/">
            <rdf:Description rdf:about="#M_m01052c__91__c__93__">
              <bqbiol:is>
                <rdf:Bag>
                  <rdf:li rdf:resource="http://identifiers.org/bigg.metabolite/56dura"/>
                  <rdf:li rdf:resource="http://identifiers.org/chebi/CHEBI:15901"/>
                  <rdf:li rdf:resource="http://identifiers.org/hmdb/HMDB00076"/>
                  <rdf:li rdf:resource="http://identifiers.org/kegg.compound/C00429"/>
                  <rdf:li rdf:resource="http://identifiers.org/metanetx.chemical/MNXM506"/>
                  <rdf:li rdf:resource="http://identifiers.org/pubchem.compound/649"/>
                </rdf:Bag>
              </bqbiol:is>
              <bqbiol:hasProperty>
                <rdf:Bag>
                  <rdf:li rdf:resource="http://identifiers.org/sbo/SBO:0000247"/>
                </rdf:Bag>
              </bqbiol:hasProperty>
            </rdf:Description>
          </rdf:RDF>
        </annotation>
      </species>
      <species metaid="M_m01054c__91__c__93__" sboTerm="SBO:0000247" id="M_m01054c__91__c__93__" name="5,6-EET" compartment="c" hasOnlySubstanceUnits="false" boundaryCondition="false" constant="false" fbc:charge="-1" fbc:chemicalFormula="C20H31O3">
        <annotation xmlns:sbml="http://www.sbml.org/sbml/level3/version1/core">
          <rdf:RDF xmlns:rdf="http://www.w3.org/1999/02/22-rdf-syntax-ns#" xmlns:dcterms="http://purl.org/dc/terms/" xmlns:vCard="http://www.w3.org/2001/vcard-rdf/3.0#" xmlns:vCard4="http://www.w3.org/2006/vcard/ns#" xmlns:bqbiol="http://biomodels.net/biology-qualifiers/" xmlns:bqmodel="http://biomodels.net/model-qualifiers/">
            <rdf:Description rdf:about="#M_m01054c__91__c__93__">
              <bqbiol:is>
                <rdf:Bag>
                  <rdf:li rdf:resource="http://identifiers.org/lipidmaps/LMFA03080002"/>
                  <rdf:li rdf:resource="http://identifiers.org/chebi/CHEBI:34450"/>
                  <rdf:li rdf:resource="http://identifiers.org/hmdb/HMDB02190"/>
                  <rdf:li rdf:resource="http://identifiers.org/kegg.compound/C14768"/>
                  <rdf:li rdf:resource="http://identifiers.org/metanetx.chemical/MNXM6120"/>
                  <rdf:li rdf:resource="http://identifiers.org/pubchem.compound/5283202"/>
                </rdf:Bag>
              </bqbiol:is>
              <bqbiol:hasProperty>
                <rdf:Bag>
                  <rdf:li rdf:resource="http://identifiers.org/sbo/SBO:0000247"/>
                </rdf:Bag>
              </bqbiol:hasProperty>
            </rdf:Description>
          </rdf:RDF>
        </annotation>
      </species>
      <species metaid="M_m01054r__91__r__93__" sboTerm="SBO:0000247" id="M_m01054r__91__r__93__" name="5,6-EET" compartment="r" hasOnlySubstanceUnits="false" boundaryCondition="false" constant="false" fbc:charge="-1" fbc:chemicalFormula="C20H31O3">
        <annotation xmlns:sbml="http://www.sbml.org/sbml/level3/version1/core">
          <rdf:RDF xmlns:rdf="http://www.w3.org/1999/02/22-rdf-syntax-ns#" xmlns:dcterms="http://purl.org/dc/terms/" xmlns:vCard="http://www.w3.org/2001/vcard-rdf/3.0#" xmlns:vCard4="http://www.w3.org/2006/vcard/ns#" xmlns:bqbiol="http://biomodels.net/biology-qualifiers/" xmlns:bqmodel="http://biomodels.net/model-qualifiers/">
            <rdf:Description rdf:about="#M_m01054r__91__r__93__">
              <bqbiol:is>
                <rdf:Bag>
                  <rdf:li rdf:resource="http://identifiers.org/lipidmaps/LMFA03080002"/>
                  <rdf:li rdf:resource="http://identifiers.org/chebi/CHEBI:34450"/>
                  <rdf:li rdf:resource="http://identifiers.org/hmdb/HMDB02190"/>
                  <rdf:li rdf:resource="http://identifiers.org/kegg.compound/C14768"/>
                  <rdf:li rdf:resource="http://identifiers.org/metanetx.chemical/MNXM6120"/>
                  <rdf:li rdf:resource="http://identifiers.org/pubchem.compound/5283202"/>
                </rdf:Bag>
              </bqbiol:is>
              <bqbiol:hasProperty>
                <rdf:Bag>
                  <rdf:li rdf:resource="http://identifiers.org/sbo/SBO:0000247"/>
                </rdf:Bag>
              </bqbiol:hasProperty>
            </rdf:Description>
          </rdf:RDF>
        </annotation>
      </species>
      <species metaid="M_m01055c__91__c__93__" sboTerm="SBO:0000247" id="M_m01055c__91__c__93__" name="5,6-epoxy-(8Z)-tetradecenoic acid" compartment="c" hasOnlySubstanceUnits="false" boundaryCondition="false" constant="false" fbc:charge="-1" fbc:chemicalFormula="C14H23O3">
        <annotation xmlns:sbml="http://www.sbml.org/sbml/level3/version1/core">
          <rdf:RDF xmlns:rdf="http://www.w3.org/1999/02/22-rdf-syntax-ns#" xmlns:dcterms="http://purl.org/dc/terms/" xmlns:vCard="http://www.w3.org/2001/vcard-rdf/3.0#" xmlns:vCard4="http://www.w3.org/2006/vcard/ns#" xmlns:bqbiol="http://biomodels.net/biology-qualifiers/" xmlns:bqmodel="http://biomodels.net/model-qualifiers/">
            <rdf:Description rdf:about="#M_m01055c__91__c__93__">
              <bqbiol:hasProperty>
                <rdf:Bag>
                  <rdf:li rdf:resource="http://identifiers.org/sbo/SBO:0000247"/>
                </rdf:Bag>
              </bqbiol:hasProperty>
            </rdf:Description>
          </rdf:RDF>
        </annotation>
      </species>
      <species metaid="M_m01056c__91__c__93__" sboTerm="SBO:0000247" id="M_m01056c__91__c__93__" name="5,6-epoxy,(18R)-HEPE" compartment="c" hasOnlySubstanceUnits="false" boundaryCondition="false" constant="false" fbc:charge="-1" fbc:chemicalFormula="C20H27O4">
        <annotation xmlns:sbml="http://www.sbml.org/sbml/level3/version1/core">
          <rdf:RDF xmlns:rdf="http://www.w3.org/1999/02/22-rdf-syntax-ns#" xmlns:dcterms="http://purl.org/dc/terms/" xmlns:vCard="http://www.w3.org/2001/vcard-rdf/3.0#" xmlns:vCard4="http://www.w3.org/2006/vcard/ns#" xmlns:bqbiol="http://biomodels.net/biology-qualifiers/" xmlns:bqmodel="http://biomodels.net/model-qualifiers/">
            <rdf:Description rdf:about="#M_m01056c__91__c__93__">
              <bqbiol:is>
                <rdf:Bag>
                  <rdf:li rdf:resource="http://identifiers.org/metanetx.chemical/MNXM163684"/>
                </rdf:Bag>
              </bqbiol:is>
              <bqbiol:hasProperty>
                <rdf:Bag>
                  <rdf:li rdf:resource="http://identifiers.org/sbo/SBO:0000247"/>
                </rdf:Bag>
              </bqbiol:hasProperty>
            </rdf:Description>
          </rdf:RDF>
        </annotation>
      </species>
      <species metaid="M_m01058c__91__c__93__" sboTerm="SBO:0000247" id="M_m01058c__91__c__93__" name="5,6-epoxytetraene" compartment="c" hasOnlySubstanceUnits="false" boundaryCondition="false" constant="false" fbc:charge="-1" fbc:chemicalFormula="C20H29O4">
        <annotation xmlns:sbml="http://www.sbml.org/sbml/level3/version1/core">
          <rdf:RDF xmlns:rdf="http://www.w3.org/1999/02/22-rdf-syntax-ns#" xmlns:dcterms="http://purl.org/dc/terms/" xmlns:vCard="http://www.w3.org/2001/vcard-rdf/3.0#" xmlns:vCard4="http://www.w3.org/2006/vcard/ns#" xmlns:bqbiol="http://biomodels.net/biology-qualifiers/" xmlns:bqmodel="http://biomodels.net/model-qualifiers/">
            <rdf:Description rdf:about="#M_m01058c__91__c__93__">
              <bqbiol:is>
                <rdf:Bag>
                  <rdf:li rdf:resource="http://identifiers.org/lipidmaps/LMFA03060075"/>
                  <rdf:li rdf:resource="http://identifiers.org/metanetx.chemical/MNXM162458"/>
                  <rdf:li rdf:resource="http://identifiers.org/metanetx.chemical/MNXM6912"/>
                </rdf:Bag>
              </bqbiol:is>
              <bqbiol:hasProperty>
                <rdf:Bag>
                  <rdf:li rdf:resource="http://identifiers.org/sbo/SBO:0000247"/>
                </rdf:Bag>
              </bqbiol:hasProperty>
            </rdf:Description>
          </rdf:RDF>
        </annotation>
      </species>
      <species metaid="M_m01058n__91__n__93__" sboTerm="SBO:0000247" id="M_m01058n__91__n__93__" name="5,6-epoxytetraene" compartment="n" hasOnlySubstanceUnits="false" boundaryCondition="false" constant="false" fbc:charge="-1" fbc:chemicalFormula="C20H29O4">
        <annotation xmlns:sbml="http://www.sbml.org/sbml/level3/version1/core">
          <rdf:RDF xmlns:rdf="http://www.w3.org/1999/02/22-rdf-syntax-ns#" xmlns:dcterms="http://purl.org/dc/terms/" xmlns:vCard="http://www.w3.org/2001/vcard-rdf/3.0#" xmlns:vCard4="http://www.w3.org/2006/vcard/ns#" xmlns:bqbiol="http://biomodels.net/biology-qualifiers/" xmlns:bqmodel="http://biomodels.net/model-qualifiers/">
            <rdf:Description rdf:about="#M_m01058n__91__n__93__">
              <bqbiol:is>
                <rdf:Bag>
                  <rdf:li rdf:resource="http://identifiers.org/lipidmaps/LMFA03060075"/>
                  <rdf:li rdf:resource="http://identifiers.org/metanetx.chemical/MNXM162458"/>
                  <rdf:li rdf:resource="http://identifiers.org/metanetx.chemical/MNXM6912"/>
                </rdf:Bag>
              </bqbiol:is>
              <bqbiol:hasProperty>
                <rdf:Bag>
                  <rdf:li rdf:resource="http://identifiers.org/sbo/SBO:0000247"/>
                </rdf:Bag>
              </bqbiol:hasProperty>
            </rdf:Description>
          </rdf:RDF>
        </annotation>
      </species>
      <species metaid="M_m01058p__91__p__93__" sboTerm="SBO:0000247" id="M_m01058p__91__p__93__" name="5,6-epoxytetraene" compartment="p" hasOnlySubstanceUnits="false" boundaryCondition="false" constant="false" fbc:charge="-1" fbc:chemicalFormula="C20H29O4">
        <annotation xmlns:sbml="http://www.sbml.org/sbml/level3/version1/core">
          <rdf:RDF xmlns:rdf="http://www.w3.org/1999/02/22-rdf-syntax-ns#" xmlns:dcterms="http://purl.org/dc/terms/" xmlns:vCard="http://www.w3.org/2001/vcard-rdf/3.0#" xmlns:vCard4="http://www.w3.org/2006/vcard/ns#" xmlns:bqbiol="http://biomodels.net/biology-qualifiers/" xmlns:bqmodel="http://biomodels.net/model-qualifiers/">
            <rdf:Description rdf:about="#M_m01058p__91__p__93__">
              <bqbiol:is>
                <rdf:Bag>
                  <rdf:li rdf:resource="http://identifiers.org/lipidmaps/LMFA03060075"/>
                  <rdf:li rdf:resource="http://identifiers.org/metanetx.chemical/MNXM162458"/>
                  <rdf:li rdf:resource="http://identifiers.org/metanetx.chemical/MNXM6912"/>
                </rdf:Bag>
              </bqbiol:is>
              <bqbiol:hasProperty>
                <rdf:Bag>
                  <rdf:li rdf:resource="http://identifiers.org/sbo/SBO:0000247"/>
                </rdf:Bag>
              </bqbiol:hasProperty>
            </rdf:Description>
          </rdf:RDF>
        </annotation>
      </species>
      <species metaid="M_m01058r__91__r__93__" sboTerm="SBO:0000247" id="M_m01058r__91__r__93__" name="5,6-epoxytetraene" compartment="r" hasOnlySubstanceUnits="false" boundaryCondition="false" constant="false" fbc:charge="-1" fbc:chemicalFormula="C20H29O4">
        <annotation xmlns:sbml="http://www.sbml.org/sbml/level3/version1/core">
          <rdf:RDF xmlns:rdf="http://www.w3.org/1999/02/22-rdf-syntax-ns#" xmlns:dcterms="http://purl.org/dc/terms/" xmlns:vCard="http://www.w3.org/2001/vcard-rdf/3.0#" xmlns:vCard4="http://www.w3.org/2006/vcard/ns#" xmlns:bqbiol="http://biomodels.net/biology-qualifiers/" xmlns:bqmodel="http://biomodels.net/model-qualifiers/">
            <rdf:Description rdf:about="#M_m01058r__91__r__93__">
              <bqbiol:is>
                <rdf:Bag>
                  <rdf:li rdf:resource="http://identifiers.org/lipidmaps/LMFA03060075"/>
                  <rdf:li rdf:resource="http://identifiers.org/metanetx.chemical/MNXM162458"/>
                  <rdf:li rdf:resource="http://identifiers.org/metanetx.chemical/MNXM6912"/>
                </rdf:Bag>
              </bqbiol:is>
              <bqbiol:hasProperty>
                <rdf:Bag>
                  <rdf:li rdf:resource="http://identifiers.org/sbo/SBO:0000247"/>
                </rdf:Bag>
              </bqbiol:hasProperty>
            </rdf:Description>
          </rdf:RDF>
        </annotation>
      </species>
      <species metaid="M_m01060c__91__c__93__" sboTerm="SBO:0000247" id="M_m01060c__91__c__93__" name="5,8-epoxy-13-cis-retinoate" compartment="c" hasOnlySubstanceUnits="false" boundaryCondition="false" constant="false" fbc:charge="-1" fbc:chemicalFormula="C20H27O3">
        <annotation xmlns:sbml="http://www.sbml.org/sbml/level3/version1/core">
          <rdf:RDF xmlns:rdf="http://www.w3.org/1999/02/22-rdf-syntax-ns#" xmlns:dcterms="http://purl.org/dc/terms/" xmlns:vCard="http://www.w3.org/2001/vcard-rdf/3.0#" xmlns:vCard4="http://www.w3.org/2006/vcard/ns#" xmlns:bqbiol="http://biomodels.net/biology-qualifiers/" xmlns:bqmodel="http://biomodels.net/model-qualifiers/">
            <rdf:Description rdf:about="#M_m01060c__91__c__93__">
              <bqbiol:is>
                <rdf:Bag>
                  <rdf:li rdf:resource="http://identifiers.org/metanetx.chemical/MNXM164331"/>
                  <rdf:li rdf:resource="http://identifiers.org/pubchem.compound/92945"/>
                </rdf:Bag>
              </bqbiol:is>
              <bqbiol:hasProperty>
                <rdf:Bag>
                  <rdf:li rdf:resource="http://identifiers.org/sbo/SBO:0000247"/>
                </rdf:Bag>
              </bqbiol:hasProperty>
            </rdf:Description>
          </rdf:RDF>
        </annotation>
      </species>
      <species metaid="M_m01066c__91__c__93__" sboTerm="SBO:0000247" id="M_m01066c__91__c__93__" name="5alpha-cholesta-7,24-dien-3beta-ol" compartment="c" hasOnlySubstanceUnits="false" boundaryCondition="false" constant="false" fbc:charge="0" fbc:chemicalFormula="C27H44O">
        <annotation xmlns:sbml="http://www.sbml.org/sbml/level3/version1/core">
          <rdf:RDF xmlns:rdf="http://www.w3.org/1999/02/22-rdf-syntax-ns#" xmlns:dcterms="http://purl.org/dc/terms/" xmlns:vCard="http://www.w3.org/2001/vcard-rdf/3.0#" xmlns:vCard4="http://www.w3.org/2006/vcard/ns#" xmlns:bqbiol="http://biomodels.net/biology-qualifiers/" xmlns:bqmodel="http://biomodels.net/model-qualifiers/">
            <rdf:Description rdf:about="#M_m01066c__91__c__93__">
              <bqbiol:is>
                <rdf:Bag>
                  <rdf:li rdf:resource="http://identifiers.org/bigg.metabolite/chlstol"/>
                  <rdf:li rdf:resource="http://identifiers.org/chebi/CHEBI:16290"/>
                  <rdf:li rdf:resource="http://identifiers.org/kegg.compound/C05439"/>
                  <rdf:li rdf:resource="http://identifiers.org/metanetx.chemical/MNXM162749"/>
                  <rdf:li rdf:resource="http://identifiers.org/metanetx.chemical/MNXM830"/>
                </rdf:Bag>
              </bqbiol:is>
              <bqbiol:hasProperty>
                <rdf:Bag>
                  <rdf:li rdf:resource="http://identifiers.org/sbo/SBO:0000247"/>
                </rdf:Bag>
              </bqbiol:hasProperty>
            </rdf:Description>
          </rdf:RDF>
        </annotation>
      </species>
      <species metaid="M_m01067c__91__c__93__" sboTerm="SBO:0000247" id="M_m01067c__91__c__93__" name="5alpha-cholesta-8,24-dien-3-one" compartment="c" hasOnlySubstanceUnits="false" boundaryCondition="false" constant="false" fbc:charge="0" fbc:chemicalFormula="C27H42O">
        <annotation xmlns:sbml="http://www.sbml.org/sbml/level3/version1/core">
          <rdf:RDF xmlns:rdf="http://www.w3.org/1999/02/22-rdf-syntax-ns#" xmlns:dcterms="http://purl.org/dc/terms/" xmlns:vCard="http://www.w3.org/2001/vcard-rdf/3.0#" xmlns:vCard4="http://www.w3.org/2006/vcard/ns#" xmlns:bqbiol="http://biomodels.net/biology-qualifiers/" xmlns:bqmodel="http://biomodels.net/model-qualifiers/">
            <rdf:Description rdf:about="#M_m01067c__91__c__93__">
              <bqbiol:is>
                <rdf:Bag>
                  <rdf:li rdf:resource="http://identifiers.org/lipidmaps/LMST01010168"/>
                  <rdf:li rdf:resource="http://identifiers.org/chebi/CHEBI:52386"/>
                  <rdf:li rdf:resource="http://identifiers.org/metanetx.chemical/MNXM2876"/>
                </rdf:Bag>
              </bqbiol:is>
              <bqbiol:hasProperty>
                <rdf:Bag>
                  <rdf:li rdf:resource="http://identifiers.org/sbo/SBO:0000247"/>
                </rdf:Bag>
              </bqbiol:hasProperty>
            </rdf:Description>
          </rdf:RDF>
        </annotation>
      </species>
      <species metaid="M_m01068c__91__c__93__" sboTerm="SBO:0000247" id="M_m01068c__91__c__93__" name="5alpha-cholesta-8-en-3-one" compartment="c" hasOnlySubstanceUnits="false" boundaryCondition="false" constant="false" fbc:charge="0" fbc:chemicalFormula="C27H44O">
        <annotation xmlns:sbml="http://www.sbml.org/sbml/level3/version1/core">
          <rdf:RDF xmlns:rdf="http://www.w3.org/1999/02/22-rdf-syntax-ns#" xmlns:dcterms="http://purl.org/dc/terms/" xmlns:vCard="http://www.w3.org/2001/vcard-rdf/3.0#" xmlns:vCard4="http://www.w3.org/2006/vcard/ns#" xmlns:bqbiol="http://biomodels.net/biology-qualifiers/" xmlns:bqmodel="http://biomodels.net/model-qualifiers/">
            <rdf:Description rdf:about="#M_m01068c__91__c__93__">
              <bqbiol:is>
                <rdf:Bag>
                  <rdf:li rdf:resource="http://identifiers.org/lipidmaps/LMST01010239"/>
                  <rdf:li rdf:resource="http://identifiers.org/metanetx.chemical/MNXM8184"/>
                </rdf:Bag>
              </bqbiol:is>
              <bqbiol:hasProperty>
                <rdf:Bag>
                  <rdf:li rdf:resource="http://identifiers.org/sbo/SBO:0000247"/>
                </rdf:Bag>
              </bqbiol:hasProperty>
            </rdf:Description>
          </rdf:RDF>
        </annotation>
      </species>
      <species metaid="M_m01069c__91__c__93__" sboTerm="SBO:0000247" id="M_m01069c__91__c__93__" name="5-alpha-dihydrotestosterone" compartment="c" hasOnlySubstanceUnits="false" boundaryCondition="false" constant="false" fbc:charge="0" fbc:chemicalFormula="C19H30O2">
        <annotation xmlns:sbml="http://www.sbml.org/sbml/level3/version1/core">
          <rdf:RDF xmlns:rdf="http://www.w3.org/1999/02/22-rdf-syntax-ns#" xmlns:dcterms="http://purl.org/dc/terms/" xmlns:vCard="http://www.w3.org/2001/vcard-rdf/3.0#" xmlns:vCard4="http://www.w3.org/2006/vcard/ns#" xmlns:bqbiol="http://biomodels.net/biology-qualifiers/" xmlns:bqmodel="http://biomodels.net/model-qualifiers/">
            <rdf:Description rdf:about="#M_m01069c__91__c__93__">
              <bqbiol:is>
                <rdf:Bag>
                  <rdf:li rdf:resource="http://identifiers.org/bigg.metabolite/5adtststerone"/>
                  <rdf:li rdf:resource="http://identifiers.org/lipidmaps/LMST02020042"/>
                  <rdf:li rdf:resource="http://identifiers.org/chebi/CHEBI:16330"/>
                  <rdf:li rdf:resource="http://identifiers.org/hmdb/HMDB02961"/>
                  <rdf:li rdf:resource="http://identifiers.org/kegg.compound/C03917"/>
                  <rdf:li rdf:resource="http://identifiers.org/metanetx.chemical/MNXM162520"/>
                  <rdf:li rdf:resource="http://identifiers.org/metanetx.chemical/MNXM623"/>
                  <rdf:li rdf:resource="http://identifiers.org/pubchem.compound/10635"/>
                </rdf:Bag>
              </bqbiol:is>
              <bqbiol:hasProperty>
                <rdf:Bag>
                  <rdf:li rdf:resource="http://identifiers.org/sbo/SBO:0000247"/>
                </rdf:Bag>
              </bqbiol:hasProperty>
            </rdf:Description>
          </rdf:RDF>
        </annotation>
      </species>
      <species metaid="M_m01069r__91__r__93__" sboTerm="SBO:0000247" id="M_m01069r__91__r__93__" name="5-alpha-dihydrotestosterone" compartment="r" hasOnlySubstanceUnits="false" boundaryCondition="false" constant="false" fbc:charge="0" fbc:chemicalFormula="C19H30O2">
        <annotation xmlns:sbml="http://www.sbml.org/sbml/level3/version1/core">
          <rdf:RDF xmlns:rdf="http://www.w3.org/1999/02/22-rdf-syntax-ns#" xmlns:dcterms="http://purl.org/dc/terms/" xmlns:vCard="http://www.w3.org/2001/vcard-rdf/3.0#" xmlns:vCard4="http://www.w3.org/2006/vcard/ns#" xmlns:bqbiol="http://biomodels.net/biology-qualifiers/" xmlns:bqmodel="http://biomodels.net/model-qualifiers/">
            <rdf:Description rdf:about="#M_m01069r__91__r__93__">
              <bqbiol:is>
                <rdf:Bag>
                  <rdf:li rdf:resource="http://identifiers.org/bigg.metabolite/5adtststerone"/>
                  <rdf:li rdf:resource="http://identifiers.org/lipidmaps/LMST02020042"/>
                  <rdf:li rdf:resource="http://identifiers.org/chebi/CHEBI:16330"/>
                  <rdf:li rdf:resource="http://identifiers.org/hmdb/HMDB02961"/>
                  <rdf:li rdf:resource="http://identifiers.org/kegg.compound/C03917"/>
                  <rdf:li rdf:resource="http://identifiers.org/metanetx.chemical/MNXM162520"/>
                  <rdf:li rdf:resource="http://identifiers.org/metanetx.chemical/MNXM623"/>
                  <rdf:li rdf:resource="http://identifiers.org/pubchem.compound/10635"/>
                </rdf:Bag>
              </bqbiol:is>
              <bqbiol:hasProperty>
                <rdf:Bag>
                  <rdf:li rdf:resource="http://identifiers.org/sbo/SBO:0000247"/>
                </rdf:Bag>
              </bqbiol:hasProperty>
            </rdf:Description>
          </rdf:RDF>
        </annotation>
      </species>
      <species metaid="M_m01069s__91__s__93__" sboTerm="SBO:0000247" id="M_m01069s__91__s__93__" name="5-alpha-dihydrotestosterone" compartment="s" hasOnlySubstanceUnits="false" boundaryCondition="false" constant="false" fbc:charge="0" fbc:chemicalFormula="C19H30O2">
        <annotation xmlns:sbml="http://www.sbml.org/sbml/level3/version1/core">
          <rdf:RDF xmlns:rdf="http://www.w3.org/1999/02/22-rdf-syntax-ns#" xmlns:dcterms="http://purl.org/dc/terms/" xmlns:vCard="http://www.w3.org/2001/vcard-rdf/3.0#" xmlns:vCard4="http://www.w3.org/2006/vcard/ns#" xmlns:bqbiol="http://biomodels.net/biology-qualifiers/" xmlns:bqmodel="http://biomodels.net/model-qualifiers/">
            <rdf:Description rdf:about="#M_m01069s__91__s__93__">
              <bqbiol:is>
                <rdf:Bag>
                  <rdf:li rdf:resource="http://identifiers.org/bigg.metabolite/5adtststerone"/>
                  <rdf:li rdf:resource="http://identifiers.org/lipidmaps/LMST02020042"/>
                  <rdf:li rdf:resource="http://identifiers.org/chebi/CHEBI:16330"/>
                  <rdf:li rdf:resource="http://identifiers.org/hmdb/HMDB02961"/>
                  <rdf:li rdf:resource="http://identifiers.org/kegg.compound/C03917"/>
                  <rdf:li rdf:resource="http://identifiers.org/metanetx.chemical/MNXM162520"/>
                  <rdf:li rdf:resource="http://identifiers.org/metanetx.chemical/MNXM623"/>
                  <rdf:li rdf:resource="http://identifiers.org/pubchem.compound/10635"/>
                </rdf:Bag>
              </bqbiol:is>
              <bqbiol:hasProperty>
                <rdf:Bag>
                  <rdf:li rdf:resource="http://identifiers.org/sbo/SBO:0000247"/>
                </rdf:Bag>
              </bqbiol:hasProperty>
            </rdf:Description>
          </rdf:RDF>
        </annotation>
      </species>
      <species metaid="M_m01071c__91__c__93__" sboTerm="SBO:0000247" id="M_m01071c__91__c__93__" name="5alpha-dihydrotestosterone-sulfate" compartment="c" hasOnlySubstanceUnits="false" boundaryCondition="false" constant="false" fbc:charge="-1" fbc:chemicalFormula="C19H29O5S">
        <annotation xmlns:sbml="http://www.sbml.org/sbml/level3/version1/core">
          <rdf:RDF xmlns:rdf="http://www.w3.org/1999/02/22-rdf-syntax-ns#" xmlns:dcterms="http://purl.org/dc/terms/" xmlns:vCard="http://www.w3.org/2001/vcard-rdf/3.0#" xmlns:vCard4="http://www.w3.org/2006/vcard/ns#" xmlns:bqbiol="http://biomodels.net/biology-qualifiers/" xmlns:bqmodel="http://biomodels.net/model-qualifiers/">
            <rdf:Description rdf:about="#M_m01071c__91__c__93__">
              <bqbiol:is>
                <rdf:Bag>
                  <rdf:li rdf:resource="http://identifiers.org/bigg.metabolite/5adtststerones"/>
                  <rdf:li rdf:resource="http://identifiers.org/lipidmaps/LMST05020023"/>
                  <rdf:li rdf:resource="http://identifiers.org/hmdb/HMDB06278"/>
                  <rdf:li rdf:resource="http://identifiers.org/metanetx.chemical/MNXM10347"/>
                  <rdf:li rdf:resource="http://identifiers.org/pubchem.compound/18665256"/>
                </rdf:Bag>
              </bqbiol:is>
              <bqbiol:hasProperty>
                <rdf:Bag>
                  <rdf:li rdf:resource="http://identifiers.org/sbo/SBO:0000247"/>
                </rdf:Bag>
              </bqbiol:hasProperty>
            </rdf:Description>
          </rdf:RDF>
        </annotation>
      </species>
      <species metaid="M_m01071s__91__s__93__" sboTerm="SBO:0000247" id="M_m01071s__91__s__93__" name="5alpha-dihydrotestosterone-sulfate" compartment="s" hasOnlySubstanceUnits="false" boundaryCondition="false" constant="false" fbc:charge="-1" fbc:chemicalFormula="C19H29O5S">
        <annotation xmlns:sbml="http://www.sbml.org/sbml/level3/version1/core">
          <rdf:RDF xmlns:rdf="http://www.w3.org/1999/02/22-rdf-syntax-ns#" xmlns:dcterms="http://purl.org/dc/terms/" xmlns:vCard="http://www.w3.org/2001/vcard-rdf/3.0#" xmlns:vCard4="http://www.w3.org/2006/vcard/ns#" xmlns:bqbiol="http://biomodels.net/biology-qualifiers/" xmlns:bqmodel="http://biomodels.net/model-qualifiers/">
            <rdf:Description rdf:about="#M_m01071s__91__s__93__">
              <bqbiol:is>
                <rdf:Bag>
                  <rdf:li rdf:resource="http://identifiers.org/bigg.metabolite/5adtststerones"/>
                  <rdf:li rdf:resource="http://identifiers.org/lipidmaps/LMST05020023"/>
                  <rdf:li rdf:resource="http://identifiers.org/hmdb/HMDB06278"/>
                  <rdf:li rdf:resource="http://identifiers.org/metanetx.chemical/MNXM10347"/>
                  <rdf:li rdf:resource="http://identifiers.org/pubchem.compound/18665256"/>
                </rdf:Bag>
              </bqbiol:is>
              <bqbiol:hasProperty>
                <rdf:Bag>
                  <rdf:li rdf:resource="http://identifiers.org/sbo/SBO:0000247"/>
                </rdf:Bag>
              </bqbiol:hasProperty>
            </rdf:Description>
          </rdf:RDF>
        </annotation>
      </species>
      <species metaid="M_m01072c__91__c__93__" sboTerm="SBO:0000247" id="M_m01072c__91__c__93__" name="5alpha-pregnane-3,20-dione" compartment="c" hasOnlySubstanceUnits="false" boundaryCondition="false" constant="false" fbc:charge="0" fbc:chemicalFormula="C21H32O2">
        <annotation xmlns:sbml="http://www.sbml.org/sbml/level3/version1/core">
          <rdf:RDF xmlns:rdf="http://www.w3.org/1999/02/22-rdf-syntax-ns#" xmlns:dcterms="http://purl.org/dc/terms/" xmlns:vCard="http://www.w3.org/2001/vcard-rdf/3.0#" xmlns:vCard4="http://www.w3.org/2006/vcard/ns#" xmlns:bqbiol="http://biomodels.net/biology-qualifiers/" xmlns:bqmodel="http://biomodels.net/model-qualifiers/">
            <rdf:Description rdf:about="#M_m01072c__91__c__93__">
              <bqbiol:is>
                <rdf:Bag>
                  <rdf:li rdf:resource="http://identifiers.org/lipidmaps/LMST02030170"/>
                  <rdf:li rdf:resource="http://identifiers.org/chebi/CHEBI:28952"/>
                  <rdf:li rdf:resource="http://identifiers.org/hmdb/HMDB03759"/>
                  <rdf:li rdf:resource="http://identifiers.org/kegg.compound/C03681"/>
                  <rdf:li rdf:resource="http://identifiers.org/metanetx.chemical/MNXM1066"/>
                  <rdf:li rdf:resource="http://identifiers.org/pubchem.compound/92810"/>
                </rdf:Bag>
              </bqbiol:is>
              <bqbiol:hasProperty>
                <rdf:Bag>
                  <rdf:li rdf:resource="http://identifiers.org/sbo/SBO:0000247"/>
                </rdf:Bag>
              </bqbiol:hasProperty>
            </rdf:Description>
          </rdf:RDF>
        </annotation>
      </species>
      <species metaid="M_m01075c__91__c__93__" sboTerm="SBO:0000247" id="M_m01075c__91__c__93__" name="5-androstene-3,17-dione" compartment="c" hasOnlySubstanceUnits="false" boundaryCondition="false" constant="false" fbc:charge="0" fbc:chemicalFormula="C19H26O2">
        <annotation xmlns:sbml="http://www.sbml.org/sbml/level3/version1/core">
          <rdf:RDF xmlns:rdf="http://www.w3.org/1999/02/22-rdf-syntax-ns#" xmlns:dcterms="http://purl.org/dc/terms/" xmlns:vCard="http://www.w3.org/2001/vcard-rdf/3.0#" xmlns:vCard4="http://www.w3.org/2006/vcard/ns#" xmlns:bqbiol="http://biomodels.net/biology-qualifiers/" xmlns:bqmodel="http://biomodels.net/model-qualifiers/">
            <rdf:Description rdf:about="#M_m01075c__91__c__93__">
              <bqbiol:is>
                <rdf:Bag>
                  <rdf:li rdf:resource="http://identifiers.org/metanetx.chemical/MNXM4390"/>
                </rdf:Bag>
              </bqbiol:is>
              <bqbiol:hasProperty>
                <rdf:Bag>
                  <rdf:li rdf:resource="http://identifiers.org/sbo/SBO:0000247"/>
                </rdf:Bag>
              </bqbiol:hasProperty>
            </rdf:Description>
          </rdf:RDF>
        </annotation>
      </species>
      <species metaid="M_m01075r__91__r__93__" sboTerm="SBO:0000247" id="M_m01075r__91__r__93__" name="5-androstene-3,17-dione" compartment="r" hasOnlySubstanceUnits="false" boundaryCondition="false" constant="false" fbc:charge="0" fbc:chemicalFormula="C19H26O2">
        <annotation xmlns:sbml="http://www.sbml.org/sbml/level3/version1/core">
          <rdf:RDF xmlns:rdf="http://www.w3.org/1999/02/22-rdf-syntax-ns#" xmlns:dcterms="http://purl.org/dc/terms/" xmlns:vCard="http://www.w3.org/2001/vcard-rdf/3.0#" xmlns:vCard4="http://www.w3.org/2006/vcard/ns#" xmlns:bqbiol="http://biomodels.net/biology-qualifiers/" xmlns:bqmodel="http://biomodels.net/model-qualifiers/">
            <rdf:Description rdf:about="#M_m01075r__91__r__93__">
              <bqbiol:is>
                <rdf:Bag>
                  <rdf:li rdf:resource="http://identifiers.org/metanetx.chemical/MNXM4390"/>
                </rdf:Bag>
              </bqbiol:is>
              <bqbiol:hasProperty>
                <rdf:Bag>
                  <rdf:li rdf:resource="http://identifiers.org/sbo/SBO:0000247"/>
                </rdf:Bag>
              </bqbiol:hasProperty>
            </rdf:Description>
          </rdf:RDF>
        </annotation>
      </species>
      <species metaid="M_m01078c__91__c__93__" sboTerm="SBO:0000247" id="M_m01078c__91__c__93__" name="5beta-cholestan-3alpha,7alpha,12alpha-triol" compartment="c" hasOnlySubstanceUnits="false" boundaryCondition="false" constant="false" fbc:charge="0" fbc:chemicalFormula="C27H48O3">
        <annotation xmlns:sbml="http://www.sbml.org/sbml/level3/version1/core">
          <rdf:RDF xmlns:rdf="http://www.w3.org/1999/02/22-rdf-syntax-ns#" xmlns:dcterms="http://purl.org/dc/terms/" xmlns:vCard="http://www.w3.org/2001/vcard-rdf/3.0#" xmlns:vCard4="http://www.w3.org/2006/vcard/ns#" xmlns:bqbiol="http://biomodels.net/biology-qualifiers/" xmlns:bqmodel="http://biomodels.net/model-qualifiers/">
            <rdf:Description rdf:about="#M_m01078c__91__c__93__">
              <bqbiol:is>
                <rdf:Bag>
                  <rdf:li rdf:resource="http://identifiers.org/bigg.metabolite/xoltriol"/>
                  <rdf:li rdf:resource="http://identifiers.org/lipidmaps/LMST04030035"/>
                  <rdf:li rdf:resource="http://identifiers.org/chebi/CHEBI:16496"/>
                  <rdf:li rdf:resource="http://identifiers.org/hmdb/HMDB01457"/>
                  <rdf:li rdf:resource="http://identifiers.org/kegg.compound/C05454"/>
                  <rdf:li rdf:resource="http://identifiers.org/metanetx.chemical/MNXM162782"/>
                  <rdf:li rdf:resource="http://identifiers.org/metanetx.chemical/MNXM709"/>
                  <rdf:li rdf:resource="http://identifiers.org/pubchem.compound/160520"/>
                </rdf:Bag>
              </bqbiol:is>
              <bqbiol:hasProperty>
                <rdf:Bag>
                  <rdf:li rdf:resource="http://identifiers.org/sbo/SBO:0000247"/>
                </rdf:Bag>
              </bqbiol:hasProperty>
            </rdf:Description>
          </rdf:RDF>
        </annotation>
      </species>
      <species metaid="M_m01078m__91__m__93__" sboTerm="SBO:0000247" id="M_m01078m__91__m__93__" name="5beta-cholestan-3alpha,7alpha,12alpha-triol" compartment="m" hasOnlySubstanceUnits="false" boundaryCondition="false" constant="false" fbc:charge="0" fbc:chemicalFormula="C27H48O3">
        <annotation xmlns:sbml="http://www.sbml.org/sbml/level3/version1/core">
          <rdf:RDF xmlns:rdf="http://www.w3.org/1999/02/22-rdf-syntax-ns#" xmlns:dcterms="http://purl.org/dc/terms/" xmlns:vCard="http://www.w3.org/2001/vcard-rdf/3.0#" xmlns:vCard4="http://www.w3.org/2006/vcard/ns#" xmlns:bqbiol="http://biomodels.net/biology-qualifiers/" xmlns:bqmodel="http://biomodels.net/model-qualifiers/">
            <rdf:Description rdf:about="#M_m01078m__91__m__93__">
              <bqbiol:is>
                <rdf:Bag>
                  <rdf:li rdf:resource="http://identifiers.org/bigg.metabolite/xoltriol"/>
                  <rdf:li rdf:resource="http://identifiers.org/lipidmaps/LMST04030035"/>
                  <rdf:li rdf:resource="http://identifiers.org/chebi/CHEBI:16496"/>
                  <rdf:li rdf:resource="http://identifiers.org/hmdb/HMDB01457"/>
                  <rdf:li rdf:resource="http://identifiers.org/kegg.compound/C05454"/>
                  <rdf:li rdf:resource="http://identifiers.org/metanetx.chemical/MNXM162782"/>
                  <rdf:li rdf:resource="http://identifiers.org/metanetx.chemical/MNXM709"/>
                  <rdf:li rdf:resource="http://identifiers.org/pubchem.compound/160520"/>
                </rdf:Bag>
              </bqbiol:is>
              <bqbiol:hasProperty>
                <rdf:Bag>
                  <rdf:li rdf:resource="http://identifiers.org/sbo/SBO:0000247"/>
                </rdf:Bag>
              </bqbiol:hasProperty>
            </rdf:Description>
          </rdf:RDF>
        </annotation>
      </species>
      <species metaid="M_m01078r__91__r__93__" sboTerm="SBO:0000247" id="M_m01078r__91__r__93__" name="5beta-cholestan-3alpha,7alpha,12alpha-triol" compartment="r" hasOnlySubstanceUnits="false" boundaryCondition="false" constant="false" fbc:charge="0" fbc:chemicalFormula="C27H48O3">
        <annotation xmlns:sbml="http://www.sbml.org/sbml/level3/version1/core">
          <rdf:RDF xmlns:rdf="http://www.w3.org/1999/02/22-rdf-syntax-ns#" xmlns:dcterms="http://purl.org/dc/terms/" xmlns:vCard="http://www.w3.org/2001/vcard-rdf/3.0#" xmlns:vCard4="http://www.w3.org/2006/vcard/ns#" xmlns:bqbiol="http://biomodels.net/biology-qualifiers/" xmlns:bqmodel="http://biomodels.net/model-qualifiers/">
            <rdf:Description rdf:about="#M_m01078r__91__r__93__">
              <bqbiol:is>
                <rdf:Bag>
                  <rdf:li rdf:resource="http://identifiers.org/bigg.metabolite/xoltriol"/>
                  <rdf:li rdf:resource="http://identifiers.org/lipidmaps/LMST04030035"/>
                  <rdf:li rdf:resource="http://identifiers.org/chebi/CHEBI:16496"/>
                  <rdf:li rdf:resource="http://identifiers.org/hmdb/HMDB01457"/>
                  <rdf:li rdf:resource="http://identifiers.org/kegg.compound/C05454"/>
                  <rdf:li rdf:resource="http://identifiers.org/metanetx.chemical/MNXM162782"/>
                  <rdf:li rdf:resource="http://identifiers.org/metanetx.chemical/MNXM709"/>
                  <rdf:li rdf:resource="http://identifiers.org/pubchem.compound/160520"/>
                </rdf:Bag>
              </bqbiol:is>
              <bqbiol:hasProperty>
                <rdf:Bag>
                  <rdf:li rdf:resource="http://identifiers.org/sbo/SBO:0000247"/>
                </rdf:Bag>
              </bqbiol:hasProperty>
            </rdf:Description>
          </rdf:RDF>
        </annotation>
      </species>
      <species metaid="M_m01082c__91__c__93__" sboTerm="SBO:0000247" id="M_m01082c__91__c__93__" name="5beta-cholestan-7alpha,12alpha,27-triol-3-one" compartment="c" hasOnlySubstanceUnits="false" boundaryCondition="false" constant="false" fbc:charge="0" fbc:chemicalFormula="C27H46O4">
        <annotation xmlns:sbml="http://www.sbml.org/sbml/level3/version1/core">
          <rdf:RDF xmlns:rdf="http://www.w3.org/1999/02/22-rdf-syntax-ns#" xmlns:dcterms="http://purl.org/dc/terms/" xmlns:vCard="http://www.w3.org/2001/vcard-rdf/3.0#" xmlns:vCard4="http://www.w3.org/2006/vcard/ns#" xmlns:bqbiol="http://biomodels.net/biology-qualifiers/" xmlns:bqmodel="http://biomodels.net/model-qualifiers/">
            <rdf:Description rdf:about="#M_m01082c__91__c__93__">
              <bqbiol:is>
                <rdf:Bag>
                  <rdf:li rdf:resource="http://identifiers.org/metanetx.chemical/MNXM39195"/>
                </rdf:Bag>
              </bqbiol:is>
              <bqbiol:hasProperty>
                <rdf:Bag>
                  <rdf:li rdf:resource="http://identifiers.org/sbo/SBO:0000247"/>
                </rdf:Bag>
              </bqbiol:hasProperty>
            </rdf:Description>
          </rdf:RDF>
        </annotation>
      </species>
      <species metaid="M_m01087r__91__r__93__" sboTerm="SBO:0000247" id="M_m01087r__91__r__93__" name="5beta-cholestane-3alpha,7alpha,12alpha,24s,25-pentol" compartment="r" hasOnlySubstanceUnits="false" boundaryCondition="false" constant="false" fbc:charge="0" fbc:chemicalFormula="C27H48O5">
        <annotation xmlns:sbml="http://www.sbml.org/sbml/level3/version1/core">
          <rdf:RDF xmlns:rdf="http://www.w3.org/1999/02/22-rdf-syntax-ns#" xmlns:dcterms="http://purl.org/dc/terms/" xmlns:vCard="http://www.w3.org/2001/vcard-rdf/3.0#" xmlns:vCard4="http://www.w3.org/2006/vcard/ns#" xmlns:bqbiol="http://biomodels.net/biology-qualifiers/" xmlns:bqmodel="http://biomodels.net/model-qualifiers/">
            <rdf:Description rdf:about="#M_m01087r__91__r__93__">
              <bqbiol:is>
                <rdf:Bag>
                  <rdf:li rdf:resource="http://identifiers.org/lipidmaps/LMST04030177"/>
                  <rdf:li rdf:resource="http://identifiers.org/hmdb/HMDB02208"/>
                  <rdf:li rdf:resource="http://identifiers.org/metanetx.chemical/MNXM163691"/>
                  <rdf:li rdf:resource="http://identifiers.org/pubchem.compound/6453659"/>
                </rdf:Bag>
              </bqbiol:is>
              <bqbiol:hasProperty>
                <rdf:Bag>
                  <rdf:li rdf:resource="http://identifiers.org/sbo/SBO:0000247"/>
                </rdf:Bag>
              </bqbiol:hasProperty>
            </rdf:Description>
          </rdf:RDF>
        </annotation>
      </species>
      <species metaid="M_m01089r__91__r__93__" sboTerm="SBO:0000247" id="M_m01089r__91__r__93__" name="5beta-cholestane-3alpha,7alpha,12alpha,25-tetrol" compartment="r" hasOnlySubstanceUnits="false" boundaryCondition="false" constant="false" fbc:charge="0" fbc:chemicalFormula="C27H48O4">
        <annotation xmlns:sbml="http://www.sbml.org/sbml/level3/version1/core">
          <rdf:RDF xmlns:rdf="http://www.w3.org/1999/02/22-rdf-syntax-ns#" xmlns:dcterms="http://purl.org/dc/terms/" xmlns:vCard="http://www.w3.org/2001/vcard-rdf/3.0#" xmlns:vCard4="http://www.w3.org/2006/vcard/ns#" xmlns:bqbiol="http://biomodels.net/biology-qualifiers/" xmlns:bqmodel="http://biomodels.net/model-qualifiers/">
            <rdf:Description rdf:about="#M_m01089r__91__r__93__">
              <bqbiol:is>
                <rdf:Bag>
                  <rdf:li rdf:resource="http://identifiers.org/lipidmaps/LMST04030031"/>
                  <rdf:li rdf:resource="http://identifiers.org/hmdb/HMDB00655"/>
                  <rdf:li rdf:resource="http://identifiers.org/metanetx.chemical/MNXM29720"/>
                  <rdf:li rdf:resource="http://identifiers.org/pubchem.compound/53477712"/>
                </rdf:Bag>
              </bqbiol:is>
              <bqbiol:hasProperty>
                <rdf:Bag>
                  <rdf:li rdf:resource="http://identifiers.org/sbo/SBO:0000247"/>
                </rdf:Bag>
              </bqbiol:hasProperty>
            </rdf:Description>
          </rdf:RDF>
        </annotation>
      </species>
      <species metaid="M_m01090c__91__c__93__" sboTerm="SBO:0000247" id="M_m01090c__91__c__93__" name="5beta-cholestane-3alpha,7alpha,12alpha,26-tetrol" compartment="c" hasOnlySubstanceUnits="false" boundaryCondition="false" constant="false" fbc:charge="0" fbc:chemicalFormula="C27H48O4">
        <annotation xmlns:sbml="http://www.sbml.org/sbml/level3/version1/core">
          <rdf:RDF xmlns:rdf="http://www.w3.org/1999/02/22-rdf-syntax-ns#" xmlns:dcterms="http://purl.org/dc/terms/" xmlns:vCard="http://www.w3.org/2001/vcard-rdf/3.0#" xmlns:vCard4="http://www.w3.org/2006/vcard/ns#" xmlns:bqbiol="http://biomodels.net/biology-qualifiers/" xmlns:bqmodel="http://biomodels.net/model-qualifiers/">
            <rdf:Description rdf:about="#M_m01090c__91__c__93__">
              <bqbiol:is>
                <rdf:Bag>
                  <rdf:li rdf:resource="http://identifiers.org/bigg.metabolite/xoltetrol"/>
                  <rdf:li rdf:resource="http://identifiers.org/lipidmaps/LMST04030014"/>
                  <rdf:li rdf:resource="http://identifiers.org/chebi/CHEBI:17278"/>
                  <rdf:li rdf:resource="http://identifiers.org/hmdb/HMDB01231"/>
                  <rdf:li rdf:resource="http://identifiers.org/kegg.compound/C05446"/>
                  <rdf:li rdf:resource="http://identifiers.org/metanetx.chemical/MNXM163006"/>
                  <rdf:li rdf:resource="http://identifiers.org/pubchem.compound/193321"/>
                </rdf:Bag>
              </bqbiol:is>
              <bqbiol:hasProperty>
                <rdf:Bag>
                  <rdf:li rdf:resource="http://identifiers.org/sbo/SBO:0000247"/>
                </rdf:Bag>
              </bqbiol:hasProperty>
            </rdf:Description>
          </rdf:RDF>
        </annotation>
      </species>
      <species metaid="M_m01090m__91__m__93__" sboTerm="SBO:0000247" id="M_m01090m__91__m__93__" name="5beta-cholestane-3alpha,7alpha,12alpha,26-tetrol" compartment="m" hasOnlySubstanceUnits="false" boundaryCondition="false" constant="false" fbc:charge="0" fbc:chemicalFormula="C27H48O4">
        <annotation xmlns:sbml="http://www.sbml.org/sbml/level3/version1/core">
          <rdf:RDF xmlns:rdf="http://www.w3.org/1999/02/22-rdf-syntax-ns#" xmlns:dcterms="http://purl.org/dc/terms/" xmlns:vCard="http://www.w3.org/2001/vcard-rdf/3.0#" xmlns:vCard4="http://www.w3.org/2006/vcard/ns#" xmlns:bqbiol="http://biomodels.net/biology-qualifiers/" xmlns:bqmodel="http://biomodels.net/model-qualifiers/">
            <rdf:Description rdf:about="#M_m01090m__91__m__93__">
              <bqbiol:is>
                <rdf:Bag>
                  <rdf:li rdf:resource="http://identifiers.org/bigg.metabolite/xoltetrol"/>
                  <rdf:li rdf:resource="http://identifiers.org/lipidmaps/LMST04030014"/>
                  <rdf:li rdf:resource="http://identifiers.org/chebi/CHEBI:17278"/>
                  <rdf:li rdf:resource="http://identifiers.org/hmdb/HMDB01231"/>
                  <rdf:li rdf:resource="http://identifiers.org/kegg.compound/C05446"/>
                  <rdf:li rdf:resource="http://identifiers.org/metanetx.chemical/MNXM163006"/>
                  <rdf:li rdf:resource="http://identifiers.org/pubchem.compound/193321"/>
                </rdf:Bag>
              </bqbiol:is>
              <bqbiol:hasProperty>
                <rdf:Bag>
                  <rdf:li rdf:resource="http://identifiers.org/sbo/SBO:0000247"/>
                </rdf:Bag>
              </bqbiol:hasProperty>
            </rdf:Description>
          </rdf:RDF>
        </annotation>
      </species>
      <species metaid="M_m01092m__91__m__93__" sboTerm="SBO:0000247" id="M_m01092m__91__m__93__" name="5beta-cholestane-3alpha,7alpha,12alpha,27-tetraol" compartment="m" hasOnlySubstanceUnits="false" boundaryCondition="false" constant="false" fbc:charge="0" fbc:chemicalFormula="C27H48O4">
        <annotation xmlns:sbml="http://www.sbml.org/sbml/level3/version1/core">
          <rdf:RDF xmlns:rdf="http://www.w3.org/1999/02/22-rdf-syntax-ns#" xmlns:dcterms="http://purl.org/dc/terms/" xmlns:vCard="http://www.w3.org/2001/vcard-rdf/3.0#" xmlns:vCard4="http://www.w3.org/2006/vcard/ns#" xmlns:bqbiol="http://biomodels.net/biology-qualifiers/" xmlns:bqmodel="http://biomodels.net/model-qualifiers/">
            <rdf:Description rdf:about="#M_m01092m__91__m__93__">
              <bqbiol:is>
                <rdf:Bag>
                  <rdf:li rdf:resource="http://identifiers.org/chebi/CHEBI:17278"/>
                  <rdf:li rdf:resource="http://identifiers.org/hmdb/HMDB01231"/>
                  <rdf:li rdf:resource="http://identifiers.org/kegg.compound/C05446"/>
                  <rdf:li rdf:resource="http://identifiers.org/metanetx.chemical/MNXM162569"/>
                  <rdf:li rdf:resource="http://identifiers.org/pubchem.compound/193321"/>
                </rdf:Bag>
              </bqbiol:is>
              <bqbiol:hasProperty>
                <rdf:Bag>
                  <rdf:li rdf:resource="http://identifiers.org/sbo/SBO:0000247"/>
                </rdf:Bag>
              </bqbiol:hasProperty>
            </rdf:Description>
          </rdf:RDF>
        </annotation>
      </species>
      <species metaid="M_m01093c__91__c__93__" sboTerm="SBO:0000247" id="M_m01093c__91__c__93__" name="5beta-cholestane-3alpha,7alpha,26-triol" compartment="c" hasOnlySubstanceUnits="false" boundaryCondition="false" constant="false" fbc:charge="0" fbc:chemicalFormula="C27H48O3">
        <annotation xmlns:sbml="http://www.sbml.org/sbml/level3/version1/core">
          <rdf:RDF xmlns:rdf="http://www.w3.org/1999/02/22-rdf-syntax-ns#" xmlns:dcterms="http://purl.org/dc/terms/" xmlns:vCard="http://www.w3.org/2001/vcard-rdf/3.0#" xmlns:vCard4="http://www.w3.org/2006/vcard/ns#" xmlns:bqbiol="http://biomodels.net/biology-qualifiers/" xmlns:bqmodel="http://biomodels.net/model-qualifiers/">
            <rdf:Description rdf:about="#M_m01093c__91__c__93__">
              <bqbiol:is>
                <rdf:Bag>
                  <rdf:li rdf:resource="http://identifiers.org/bigg.metabolite/xol7ah3"/>
                  <rdf:li rdf:resource="http://identifiers.org/lipidmaps/LMST04030020"/>
                  <rdf:li rdf:resource="http://identifiers.org/chebi/CHEBI:28540"/>
                  <rdf:li rdf:resource="http://identifiers.org/hmdb/HMDB12455"/>
                  <rdf:li rdf:resource="http://identifiers.org/kegg.compound/C05444"/>
                  <rdf:li rdf:resource="http://identifiers.org/metanetx.chemical/MNXM1138"/>
                  <rdf:li rdf:resource="http://identifiers.org/metanetx.chemical/MNXM163607"/>
                  <rdf:li rdf:resource="http://identifiers.org/pubchem.compound/53481409"/>
                </rdf:Bag>
              </bqbiol:is>
              <bqbiol:hasProperty>
                <rdf:Bag>
                  <rdf:li rdf:resource="http://identifiers.org/sbo/SBO:0000247"/>
                </rdf:Bag>
              </bqbiol:hasProperty>
            </rdf:Description>
          </rdf:RDF>
        </annotation>
      </species>
      <species metaid="M_m01096m__91__m__93__" sboTerm="SBO:0000247" id="M_m01096m__91__m__93__" name="5-carboxy-alpha-chromanol" compartment="m" hasOnlySubstanceUnits="false" boundaryCondition="false" constant="false" fbc:charge="-1" fbc:chemicalFormula="C19H27O4">
        <annotation xmlns:sbml="http://www.sbml.org/sbml/level3/version1/core">
          <rdf:RDF xmlns:rdf="http://www.w3.org/1999/02/22-rdf-syntax-ns#" xmlns:dcterms="http://purl.org/dc/terms/" xmlns:vCard="http://www.w3.org/2001/vcard-rdf/3.0#" xmlns:vCard4="http://www.w3.org/2006/vcard/ns#" xmlns:bqbiol="http://biomodels.net/biology-qualifiers/" xmlns:bqmodel="http://biomodels.net/model-qualifiers/">
            <rdf:Description rdf:about="#M_m01096m__91__m__93__">
              <bqbiol:is>
                <rdf:Bag>
                  <rdf:li rdf:resource="http://identifiers.org/metanetx.chemical/MNXM37803"/>
                </rdf:Bag>
              </bqbiol:is>
              <bqbiol:hasProperty>
                <rdf:Bag>
                  <rdf:li rdf:resource="http://identifiers.org/sbo/SBO:0000247"/>
                </rdf:Bag>
              </bqbiol:hasProperty>
            </rdf:Description>
          </rdf:RDF>
        </annotation>
      </species>
      <species metaid="M_m01097m__91__m__93__" sboTerm="SBO:0000247" id="M_m01097m__91__m__93__" name="5-carboxy-gamma-chromanol" compartment="m" hasOnlySubstanceUnits="false" boundaryCondition="false" constant="false" fbc:charge="-1" fbc:chemicalFormula="C18H25O4">
        <annotation xmlns:sbml="http://www.sbml.org/sbml/level3/version1/core">
          <rdf:RDF xmlns:rdf="http://www.w3.org/1999/02/22-rdf-syntax-ns#" xmlns:dcterms="http://purl.org/dc/terms/" xmlns:vCard="http://www.w3.org/2001/vcard-rdf/3.0#" xmlns:vCard4="http://www.w3.org/2006/vcard/ns#" xmlns:bqbiol="http://biomodels.net/biology-qualifiers/" xmlns:bqmodel="http://biomodels.net/model-qualifiers/">
            <rdf:Description rdf:about="#M_m01097m__91__m__93__">
              <bqbiol:is>
                <rdf:Bag>
                  <rdf:li rdf:resource="http://identifiers.org/metanetx.chemical/MNXM37804"/>
                </rdf:Bag>
              </bqbiol:is>
              <bqbiol:hasProperty>
                <rdf:Bag>
                  <rdf:li rdf:resource="http://identifiers.org/sbo/SBO:0000247"/>
                </rdf:Bag>
              </bqbiol:hasProperty>
            </rdf:Description>
          </rdf:RDF>
        </annotation>
      </species>
      <species metaid="M_m01099c__91__c__93__" sboTerm="SBO:0000247" id="M_m01099c__91__c__93__" name="5-formiminotetrahydrofolate" compartment="c" hasOnlySubstanceUnits="false" boundaryCondition="false" constant="false" fbc:charge="-2" fbc:chemicalFormula="C20H22N8O6">
        <annotation xmlns:sbml="http://www.sbml.org/sbml/level3/version1/core">
          <rdf:RDF xmlns:rdf="http://www.w3.org/1999/02/22-rdf-syntax-ns#" xmlns:dcterms="http://purl.org/dc/terms/" xmlns:vCard="http://www.w3.org/2001/vcard-rdf/3.0#" xmlns:vCard4="http://www.w3.org/2006/vcard/ns#" xmlns:bqbiol="http://biomodels.net/biology-qualifiers/" xmlns:bqmodel="http://biomodels.net/model-qualifiers/">
            <rdf:Description rdf:about="#M_m01099c__91__c__93__">
              <bqbiol:is>
                <rdf:Bag>
                  <rdf:li rdf:resource="http://identifiers.org/bigg.metabolite/5forthf"/>
                  <rdf:li rdf:resource="http://identifiers.org/chebi/CHEBI:15639"/>
                  <rdf:li rdf:resource="http://identifiers.org/kegg.compound/C00664"/>
                  <rdf:li rdf:resource="http://identifiers.org/metanetx.chemical/MNXM915"/>
                  <rdf:li rdf:resource="http://identifiers.org/pubchem.compound/530"/>
                </rdf:Bag>
              </bqbiol:is>
              <bqbiol:hasProperty>
                <rdf:Bag>
                  <rdf:li rdf:resource="http://identifiers.org/sbo/SBO:0000247"/>
                </rdf:Bag>
              </bqbiol:hasProperty>
            </rdf:Description>
          </rdf:RDF>
        </annotation>
      </species>
      <species metaid="M_m01100c__91__c__93__" sboTerm="SBO:0000247" id="M_m01100c__91__c__93__" name="5-formyl-THF" compartment="c" hasOnlySubstanceUnits="false" boundaryCondition="false" constant="false" fbc:charge="-2" fbc:chemicalFormula="C20H21N7O7">
        <annotation xmlns:sbml="http://www.sbml.org/sbml/level3/version1/core">
          <rdf:RDF xmlns:rdf="http://www.w3.org/1999/02/22-rdf-syntax-ns#" xmlns:dcterms="http://purl.org/dc/terms/" xmlns:vCard="http://www.w3.org/2001/vcard-rdf/3.0#" xmlns:vCard4="http://www.w3.org/2006/vcard/ns#" xmlns:bqbiol="http://biomodels.net/biology-qualifiers/" xmlns:bqmodel="http://biomodels.net/model-qualifiers/">
            <rdf:Description rdf:about="#M_m01100c__91__c__93__">
              <bqbiol:is>
                <rdf:Bag>
                  <rdf:li rdf:resource="http://identifiers.org/bigg.metabolite/5fthf"/>
                  <rdf:li rdf:resource="http://identifiers.org/chebi/CHEBI:209153"/>
                  <rdf:li rdf:resource="http://identifiers.org/hmdb/HMDB01562"/>
                  <rdf:li rdf:resource="http://identifiers.org/kegg.compound/C03479"/>
                  <rdf:li rdf:resource="http://identifiers.org/metanetx.chemical/MNXM1392"/>
                  <rdf:li rdf:resource="http://identifiers.org/pubchem.compound/143"/>
                </rdf:Bag>
              </bqbiol:is>
              <bqbiol:hasProperty>
                <rdf:Bag>
                  <rdf:li rdf:resource="http://identifiers.org/sbo/SBO:0000247"/>
                </rdf:Bag>
              </bqbiol:hasProperty>
            </rdf:Description>
          </rdf:RDF>
        </annotation>
      </species>
      <species metaid="M_m01100s__91__s__93__" sboTerm="SBO:0000247" id="M_m01100s__91__s__93__" name="5-formyl-THF" compartment="s" hasOnlySubstanceUnits="false" boundaryCondition="false" constant="false" fbc:charge="-2" fbc:chemicalFormula="C20H21N7O7">
        <annotation xmlns:sbml="http://www.sbml.org/sbml/level3/version1/core">
          <rdf:RDF xmlns:rdf="http://www.w3.org/1999/02/22-rdf-syntax-ns#" xmlns:dcterms="http://purl.org/dc/terms/" xmlns:vCard="http://www.w3.org/2001/vcard-rdf/3.0#" xmlns:vCard4="http://www.w3.org/2006/vcard/ns#" xmlns:bqbiol="http://biomodels.net/biology-qualifiers/" xmlns:bqmodel="http://biomodels.net/model-qualifiers/">
            <rdf:Description rdf:about="#M_m01100s__91__s__93__">
              <bqbiol:is>
                <rdf:Bag>
                  <rdf:li rdf:resource="http://identifiers.org/bigg.metabolite/5fthf"/>
                  <rdf:li rdf:resource="http://identifiers.org/chebi/CHEBI:209153"/>
                  <rdf:li rdf:resource="http://identifiers.org/hmdb/HMDB01562"/>
                  <rdf:li rdf:resource="http://identifiers.org/kegg.compound/C03479"/>
                  <rdf:li rdf:resource="http://identifiers.org/metanetx.chemical/MNXM1392"/>
                  <rdf:li rdf:resource="http://identifiers.org/pubchem.compound/143"/>
                </rdf:Bag>
              </bqbiol:is>
              <bqbiol:hasProperty>
                <rdf:Bag>
                  <rdf:li rdf:resource="http://identifiers.org/sbo/SBO:0000247"/>
                </rdf:Bag>
              </bqbiol:hasProperty>
            </rdf:Description>
          </rdf:RDF>
        </annotation>
      </species>
      <species metaid="M_m01105c__91__c__93__" sboTerm="SBO:0000247" id="M_m01105c__91__c__93__" name="5-hydroxykynurenamine" compartment="c" hasOnlySubstanceUnits="false" boundaryCondition="false" constant="false" fbc:charge="1" fbc:chemicalFormula="C9H13N2O2">
        <annotation xmlns:sbml="http://www.sbml.org/sbml/level3/version1/core">
          <rdf:RDF xmlns:rdf="http://www.w3.org/1999/02/22-rdf-syntax-ns#" xmlns:dcterms="http://purl.org/dc/terms/" xmlns:vCard="http://www.w3.org/2001/vcard-rdf/3.0#" xmlns:vCard4="http://www.w3.org/2006/vcard/ns#" xmlns:bqbiol="http://biomodels.net/biology-qualifiers/" xmlns:bqmodel="http://biomodels.net/model-qualifiers/">
            <rdf:Description rdf:about="#M_m01105c__91__c__93__">
              <bqbiol:is>
                <rdf:Bag>
                  <rdf:li rdf:resource="http://identifiers.org/bigg.metabolite/5hxkynam"/>
                  <rdf:li rdf:resource="http://identifiers.org/chebi/CHEBI:28715"/>
                  <rdf:li rdf:resource="http://identifiers.org/kegg.compound/C05638"/>
                  <rdf:li rdf:resource="http://identifiers.org/metanetx.chemical/MNXM3508"/>
                  <rdf:li rdf:resource="http://identifiers.org/pubchem.compound/164719"/>
                </rdf:Bag>
              </bqbiol:is>
              <bqbiol:hasProperty>
                <rdf:Bag>
                  <rdf:li rdf:resource="http://identifiers.org/sbo/SBO:0000247"/>
                </rdf:Bag>
              </bqbiol:hasProperty>
            </rdf:Description>
          </rdf:RDF>
        </annotation>
      </species>
      <species metaid="M_m01106c__91__c__93__" sboTerm="SBO:0000247" id="M_m01106c__91__c__93__" name="5-hydroxykynurenine" compartment="c" hasOnlySubstanceUnits="false" boundaryCondition="false" constant="false" fbc:charge="0" fbc:chemicalFormula="C10H12N2O4">
        <annotation xmlns:sbml="http://www.sbml.org/sbml/level3/version1/core">
          <rdf:RDF xmlns:rdf="http://www.w3.org/1999/02/22-rdf-syntax-ns#" xmlns:dcterms="http://purl.org/dc/terms/" xmlns:vCard="http://www.w3.org/2001/vcard-rdf/3.0#" xmlns:vCard4="http://www.w3.org/2006/vcard/ns#" xmlns:bqbiol="http://biomodels.net/biology-qualifiers/" xmlns:bqmodel="http://biomodels.net/model-qualifiers/">
            <rdf:Description rdf:about="#M_m01106c__91__c__93__">
              <bqbiol:is>
                <rdf:Bag>
                  <rdf:li rdf:resource="http://identifiers.org/bigg.metabolite/5hxkyn"/>
                  <rdf:li rdf:resource="http://identifiers.org/kegg.compound/C05651"/>
                  <rdf:li rdf:resource="http://identifiers.org/metanetx.chemical/MNXM166598"/>
                  <rdf:li rdf:resource="http://identifiers.org/metanetx.chemical/MNXM2621"/>
                  <rdf:li rdf:resource="http://identifiers.org/pubchem.compound/440745"/>
                </rdf:Bag>
              </bqbiol:is>
              <bqbiol:hasProperty>
                <rdf:Bag>
                  <rdf:li rdf:resource="http://identifiers.org/sbo/SBO:0000247"/>
                </rdf:Bag>
              </bqbiol:hasProperty>
            </rdf:Description>
          </rdf:RDF>
        </annotation>
      </species>
      <species metaid="M_m01107c__91__c__93__" sboTerm="SBO:0000247" id="M_m01107c__91__c__93__" name="5-hydroxy-L-tryptophan" compartment="c" hasOnlySubstanceUnits="false" boundaryCondition="false" constant="false" fbc:charge="0" fbc:chemicalFormula="C11H12N2O3">
        <annotation xmlns:sbml="http://www.sbml.org/sbml/level3/version1/core">
          <rdf:RDF xmlns:rdf="http://www.w3.org/1999/02/22-rdf-syntax-ns#" xmlns:dcterms="http://purl.org/dc/terms/" xmlns:vCard="http://www.w3.org/2001/vcard-rdf/3.0#" xmlns:vCard4="http://www.w3.org/2006/vcard/ns#" xmlns:bqbiol="http://biomodels.net/biology-qualifiers/" xmlns:bqmodel="http://biomodels.net/model-qualifiers/">
            <rdf:Description rdf:about="#M_m01107c__91__c__93__">
              <bqbiol:is>
                <rdf:Bag>
                  <rdf:li rdf:resource="http://identifiers.org/bigg.metabolite/5htrp"/>
                  <rdf:li rdf:resource="http://identifiers.org/chebi/CHEBI:28171"/>
                  <rdf:li rdf:resource="http://identifiers.org/hmdb/HMDB00472"/>
                  <rdf:li rdf:resource="http://identifiers.org/kegg.compound/C01017"/>
                  <rdf:li rdf:resource="http://identifiers.org/metanetx.chemical/MNXM162909"/>
                  <rdf:li rdf:resource="http://identifiers.org/metanetx.chemical/MNXM570"/>
                  <rdf:li rdf:resource="http://identifiers.org/pubchem.compound/144"/>
                </rdf:Bag>
              </bqbiol:is>
              <bqbiol:hasProperty>
                <rdf:Bag>
                  <rdf:li rdf:resource="http://identifiers.org/sbo/SBO:0000247"/>
                </rdf:Bag>
              </bqbiol:hasProperty>
            </rdf:Description>
          </rdf:RDF>
        </annotation>
      </species>
      <species metaid="M_m01108c__91__c__93__" sboTerm="SBO:0000247" id="M_m01108c__91__c__93__" name="5-hydroxy-N-formylkynurenine" compartment="c" hasOnlySubstanceUnits="false" boundaryCondition="false" constant="false" fbc:charge="0" fbc:chemicalFormula="C11H12N2O5">
        <annotation xmlns:sbml="http://www.sbml.org/sbml/level3/version1/core">
          <rdf:RDF xmlns:rdf="http://www.w3.org/1999/02/22-rdf-syntax-ns#" xmlns:dcterms="http://purl.org/dc/terms/" xmlns:vCard="http://www.w3.org/2001/vcard-rdf/3.0#" xmlns:vCard4="http://www.w3.org/2006/vcard/ns#" xmlns:bqbiol="http://biomodels.net/biology-qualifiers/" xmlns:bqmodel="http://biomodels.net/model-qualifiers/">
            <rdf:Description rdf:about="#M_m01108c__91__c__93__">
              <bqbiol:is>
                <rdf:Bag>
                  <rdf:li rdf:resource="http://identifiers.org/bigg.metabolite/5hoxnfkyn"/>
                  <rdf:li rdf:resource="http://identifiers.org/kegg.compound/C05648"/>
                  <rdf:li rdf:resource="http://identifiers.org/metanetx.chemical/MNXM166597"/>
                  <rdf:li rdf:resource="http://identifiers.org/metanetx.chemical/MNXM5015"/>
                  <rdf:li rdf:resource="http://identifiers.org/pubchem.compound/440744"/>
                </rdf:Bag>
              </bqbiol:is>
              <bqbiol:hasProperty>
                <rdf:Bag>
                  <rdf:li rdf:resource="http://identifiers.org/sbo/SBO:0000247"/>
                </rdf:Bag>
              </bqbiol:hasProperty>
            </rdf:Description>
          </rdf:RDF>
        </annotation>
      </species>
      <species metaid="M_m01115c__91__c__93__" sboTerm="SBO:0000247" id="M_m01115c__91__c__93__" name="5-methyl-THF" compartment="c" hasOnlySubstanceUnits="false" boundaryCondition="false" constant="false" fbc:charge="-1" fbc:chemicalFormula="C20H24N7O6">
        <annotation xmlns:sbml="http://www.sbml.org/sbml/level3/version1/core">
          <rdf:RDF xmlns:rdf="http://www.w3.org/1999/02/22-rdf-syntax-ns#" xmlns:dcterms="http://purl.org/dc/terms/" xmlns:vCard="http://www.w3.org/2001/vcard-rdf/3.0#" xmlns:vCard4="http://www.w3.org/2006/vcard/ns#" xmlns:bqbiol="http://biomodels.net/biology-qualifiers/" xmlns:bqmodel="http://biomodels.net/model-qualifiers/">
            <rdf:Description rdf:about="#M_m01115c__91__c__93__">
              <bqbiol:is>
                <rdf:Bag>
                  <rdf:li rdf:resource="http://identifiers.org/bigg.metabolite/5mthf"/>
                  <rdf:li rdf:resource="http://identifiers.org/chebi/CHEBI:15641"/>
                  <rdf:li rdf:resource="http://identifiers.org/hmdb/HMDB01396"/>
                  <rdf:li rdf:resource="http://identifiers.org/kegg.compound/C00440"/>
                  <rdf:li rdf:resource="http://identifiers.org/metanetx.chemical/MNXM318"/>
                  <rdf:li rdf:resource="http://identifiers.org/pubchem.compound/439234"/>
                </rdf:Bag>
              </bqbiol:is>
              <bqbiol:hasProperty>
                <rdf:Bag>
                  <rdf:li rdf:resource="http://identifiers.org/sbo/SBO:0000247"/>
                </rdf:Bag>
              </bqbiol:hasProperty>
            </rdf:Description>
          </rdf:RDF>
        </annotation>
      </species>
      <species metaid="M_m01115s__91__s__93__" sboTerm="SBO:0000247" id="M_m01115s__91__s__93__" name="5-methyl-THF" compartment="s" hasOnlySubstanceUnits="false" boundaryCondition="false" constant="false" fbc:charge="-1" fbc:chemicalFormula="C20H24N7O6">
        <annotation xmlns:sbml="http://www.sbml.org/sbml/level3/version1/core">
          <rdf:RDF xmlns:rdf="http://www.w3.org/1999/02/22-rdf-syntax-ns#" xmlns:dcterms="http://purl.org/dc/terms/" xmlns:vCard="http://www.w3.org/2001/vcard-rdf/3.0#" xmlns:vCard4="http://www.w3.org/2006/vcard/ns#" xmlns:bqbiol="http://biomodels.net/biology-qualifiers/" xmlns:bqmodel="http://biomodels.net/model-qualifiers/">
            <rdf:Description rdf:about="#M_m01115s__91__s__93__">
              <bqbiol:is>
                <rdf:Bag>
                  <rdf:li rdf:resource="http://identifiers.org/bigg.metabolite/5mthf"/>
                  <rdf:li rdf:resource="http://identifiers.org/chebi/CHEBI:15641"/>
                  <rdf:li rdf:resource="http://identifiers.org/hmdb/HMDB01396"/>
                  <rdf:li rdf:resource="http://identifiers.org/kegg.compound/C00440"/>
                  <rdf:li rdf:resource="http://identifiers.org/metanetx.chemical/MNXM318"/>
                  <rdf:li rdf:resource="http://identifiers.org/pubchem.compound/439234"/>
                </rdf:Bag>
              </bqbiol:is>
              <bqbiol:hasProperty>
                <rdf:Bag>
                  <rdf:li rdf:resource="http://identifiers.org/sbo/SBO:0000247"/>
                </rdf:Bag>
              </bqbiol:hasProperty>
            </rdf:Description>
          </rdf:RDF>
        </annotation>
      </species>
      <species metaid="M_m01116c__91__c__93__" sboTerm="SBO:0000247" id="M_m01116c__91__c__93__" name="5-methylthioadenosine" compartment="c" hasOnlySubstanceUnits="false" boundaryCondition="false" constant="false" fbc:charge="0" fbc:chemicalFormula="C11H15N5O3S">
        <annotation xmlns:sbml="http://www.sbml.org/sbml/level3/version1/core">
          <rdf:RDF xmlns:rdf="http://www.w3.org/1999/02/22-rdf-syntax-ns#" xmlns:dcterms="http://purl.org/dc/terms/" xmlns:vCard="http://www.w3.org/2001/vcard-rdf/3.0#" xmlns:vCard4="http://www.w3.org/2006/vcard/ns#" xmlns:bqbiol="http://biomodels.net/biology-qualifiers/" xmlns:bqmodel="http://biomodels.net/model-qualifiers/">
            <rdf:Description rdf:about="#M_m01116c__91__c__93__">
              <bqbiol:is>
                <rdf:Bag>
                  <rdf:li rdf:resource="http://identifiers.org/bigg.metabolite/5mta"/>
                  <rdf:li rdf:resource="http://identifiers.org/chebi/CHEBI:17509"/>
                  <rdf:li rdf:resource="http://identifiers.org/hmdb/HMDB01173"/>
                  <rdf:li rdf:resource="http://identifiers.org/kegg.compound/C00170"/>
                  <rdf:li rdf:resource="http://identifiers.org/metanetx.chemical/MNXM150"/>
                  <rdf:li rdf:resource="http://identifiers.org/pubchem.compound/439176"/>
                </rdf:Bag>
              </bqbiol:is>
              <bqbiol:hasProperty>
                <rdf:Bag>
                  <rdf:li rdf:resource="http://identifiers.org/sbo/SBO:0000247"/>
                </rdf:Bag>
              </bqbiol:hasProperty>
            </rdf:Description>
          </rdf:RDF>
        </annotation>
      </species>
      <species metaid="M_m01118c__91__c__93__" sboTerm="SBO:0000247" id="M_m01118c__91__c__93__" name="5-oxo-(6E)-12-epi-LTB4" compartment="c" hasOnlySubstanceUnits="false" boundaryCondition="false" constant="false" fbc:charge="-1" fbc:chemicalFormula="C20H29O4">
        <annotation xmlns:sbml="http://www.sbml.org/sbml/level3/version1/core">
          <rdf:RDF xmlns:rdf="http://www.w3.org/1999/02/22-rdf-syntax-ns#" xmlns:dcterms="http://purl.org/dc/terms/" xmlns:vCard="http://www.w3.org/2001/vcard-rdf/3.0#" xmlns:vCard4="http://www.w3.org/2006/vcard/ns#" xmlns:bqbiol="http://biomodels.net/biology-qualifiers/" xmlns:bqmodel="http://biomodels.net/model-qualifiers/">
            <rdf:Description rdf:about="#M_m01118c__91__c__93__">
              <bqbiol:is>
                <rdf:Bag>
                  <rdf:li rdf:resource="http://identifiers.org/metanetx.chemical/MNXM162807"/>
                </rdf:Bag>
              </bqbiol:is>
              <bqbiol:hasProperty>
                <rdf:Bag>
                  <rdf:li rdf:resource="http://identifiers.org/sbo/SBO:0000247"/>
                </rdf:Bag>
              </bqbiol:hasProperty>
            </rdf:Description>
          </rdf:RDF>
        </annotation>
      </species>
      <species metaid="M_m01118m__91__m__93__" sboTerm="SBO:0000247" id="M_m01118m__91__m__93__" name="5-oxo-(6E)-12-epi-LTB4" compartment="m" hasOnlySubstanceUnits="false" boundaryCondition="false" constant="false" fbc:charge="-1" fbc:chemicalFormula="C20H29O4">
        <annotation xmlns:sbml="http://www.sbml.org/sbml/level3/version1/core">
          <rdf:RDF xmlns:rdf="http://www.w3.org/1999/02/22-rdf-syntax-ns#" xmlns:dcterms="http://purl.org/dc/terms/" xmlns:vCard="http://www.w3.org/2001/vcard-rdf/3.0#" xmlns:vCard4="http://www.w3.org/2006/vcard/ns#" xmlns:bqbiol="http://biomodels.net/biology-qualifiers/" xmlns:bqmodel="http://biomodels.net/model-qualifiers/">
            <rdf:Description rdf:about="#M_m01118m__91__m__93__">
              <bqbiol:is>
                <rdf:Bag>
                  <rdf:li rdf:resource="http://identifiers.org/metanetx.chemical/MNXM162807"/>
                </rdf:Bag>
              </bqbiol:is>
              <bqbiol:hasProperty>
                <rdf:Bag>
                  <rdf:li rdf:resource="http://identifiers.org/sbo/SBO:0000247"/>
                </rdf:Bag>
              </bqbiol:hasProperty>
            </rdf:Description>
          </rdf:RDF>
        </annotation>
      </species>
      <species metaid="M_m01118p__91__p__93__" sboTerm="SBO:0000247" id="M_m01118p__91__p__93__" name="5-oxo-(6E)-12-epi-LTB4" compartment="p" hasOnlySubstanceUnits="false" boundaryCondition="false" constant="false" fbc:charge="-1" fbc:chemicalFormula="C20H29O4">
        <annotation xmlns:sbml="http://www.sbml.org/sbml/level3/version1/core">
          <rdf:RDF xmlns:rdf="http://www.w3.org/1999/02/22-rdf-syntax-ns#" xmlns:dcterms="http://purl.org/dc/terms/" xmlns:vCard="http://www.w3.org/2001/vcard-rdf/3.0#" xmlns:vCard4="http://www.w3.org/2006/vcard/ns#" xmlns:bqbiol="http://biomodels.net/biology-qualifiers/" xmlns:bqmodel="http://biomodels.net/model-qualifiers/">
            <rdf:Description rdf:about="#M_m01118p__91__p__93__">
              <bqbiol:is>
                <rdf:Bag>
                  <rdf:li rdf:resource="http://identifiers.org/metanetx.chemical/MNXM162807"/>
                </rdf:Bag>
              </bqbiol:is>
              <bqbiol:hasProperty>
                <rdf:Bag>
                  <rdf:li rdf:resource="http://identifiers.org/sbo/SBO:0000247"/>
                </rdf:Bag>
              </bqbiol:hasProperty>
            </rdf:Description>
          </rdf:RDF>
        </annotation>
      </species>
      <species metaid="M_m01118r__91__r__93__" sboTerm="SBO:0000247" id="M_m01118r__91__r__93__" name="5-oxo-(6E)-12-epi-LTB4" compartment="r" hasOnlySubstanceUnits="false" boundaryCondition="false" constant="false" fbc:charge="-1" fbc:chemicalFormula="C20H29O4">
        <annotation xmlns:sbml="http://www.sbml.org/sbml/level3/version1/core">
          <rdf:RDF xmlns:rdf="http://www.w3.org/1999/02/22-rdf-syntax-ns#" xmlns:dcterms="http://purl.org/dc/terms/" xmlns:vCard="http://www.w3.org/2001/vcard-rdf/3.0#" xmlns:vCard4="http://www.w3.org/2006/vcard/ns#" xmlns:bqbiol="http://biomodels.net/biology-qualifiers/" xmlns:bqmodel="http://biomodels.net/model-qualifiers/">
            <rdf:Description rdf:about="#M_m01118r__91__r__93__">
              <bqbiol:is>
                <rdf:Bag>
                  <rdf:li rdf:resource="http://identifiers.org/metanetx.chemical/MNXM162807"/>
                </rdf:Bag>
              </bqbiol:is>
              <bqbiol:hasProperty>
                <rdf:Bag>
                  <rdf:li rdf:resource="http://identifiers.org/sbo/SBO:0000247"/>
                </rdf:Bag>
              </bqbiol:hasProperty>
            </rdf:Description>
          </rdf:RDF>
        </annotation>
      </species>
      <species metaid="M_m01119m__91__m__93__" sboTerm="SBO:0000247" id="M_m01119m__91__m__93__" name="5-oxo-12(R)-hydroxy-eicosa-(2E,8E,10E,14Z)-tetraenoyl-CoA" compartment="m" hasOnlySubstanceUnits="false" boundaryCondition="false" constant="false" fbc:charge="-4" fbc:chemicalFormula="C41H60N7O19P3S">
        <annotation xmlns:sbml="http://www.sbml.org/sbml/level3/version1/core">
          <rdf:RDF xmlns:rdf="http://www.w3.org/1999/02/22-rdf-syntax-ns#" xmlns:dcterms="http://purl.org/dc/terms/" xmlns:vCard="http://www.w3.org/2001/vcard-rdf/3.0#" xmlns:vCard4="http://www.w3.org/2006/vcard/ns#" xmlns:bqbiol="http://biomodels.net/biology-qualifiers/" xmlns:bqmodel="http://biomodels.net/model-qualifiers/">
            <rdf:Description rdf:about="#M_m01119m__91__m__93__">
              <bqbiol:is>
                <rdf:Bag>
                  <rdf:li rdf:resource="http://identifiers.org/metanetx.chemical/MNXM163214"/>
                </rdf:Bag>
              </bqbiol:is>
              <bqbiol:hasProperty>
                <rdf:Bag>
                  <rdf:li rdf:resource="http://identifiers.org/sbo/SBO:0000247"/>
                </rdf:Bag>
              </bqbiol:hasProperty>
            </rdf:Description>
          </rdf:RDF>
        </annotation>
      </species>
      <species metaid="M_m01120c__91__c__93__" sboTerm="SBO:0000247" id="M_m01120c__91__c__93__" name="5-oxo-12(R)-hydroxy-eicosa-(8E,10E,14Z)-trienoyl-CoA" compartment="c" hasOnlySubstanceUnits="false" boundaryCondition="false" constant="false" fbc:charge="-4" fbc:chemicalFormula="C41H62N7O19P3S">
        <annotation xmlns:sbml="http://www.sbml.org/sbml/level3/version1/core">
          <rdf:RDF xmlns:rdf="http://www.w3.org/1999/02/22-rdf-syntax-ns#" xmlns:dcterms="http://purl.org/dc/terms/" xmlns:vCard="http://www.w3.org/2001/vcard-rdf/3.0#" xmlns:vCard4="http://www.w3.org/2006/vcard/ns#" xmlns:bqbiol="http://biomodels.net/biology-qualifiers/" xmlns:bqmodel="http://biomodels.net/model-qualifiers/">
            <rdf:Description rdf:about="#M_m01120c__91__c__93__">
              <bqbiol:is>
                <rdf:Bag>
                  <rdf:li rdf:resource="http://identifiers.org/metanetx.chemical/MNXM162805"/>
                </rdf:Bag>
              </bqbiol:is>
              <bqbiol:hasProperty>
                <rdf:Bag>
                  <rdf:li rdf:resource="http://identifiers.org/sbo/SBO:0000247"/>
                </rdf:Bag>
              </bqbiol:hasProperty>
            </rdf:Description>
          </rdf:RDF>
        </annotation>
      </species>
      <species metaid="M_m01120m__91__m__93__" sboTerm="SBO:0000247" id="M_m01120m__91__m__93__" name="5-oxo-12(R)-hydroxy-eicosa-(8E,10E,14Z)-trienoyl-CoA" compartment="m" hasOnlySubstanceUnits="false" boundaryCondition="false" constant="false" fbc:charge="-4" fbc:chemicalFormula="C41H62N7O19P3S">
        <annotation xmlns:sbml="http://www.sbml.org/sbml/level3/version1/core">
          <rdf:RDF xmlns:rdf="http://www.w3.org/1999/02/22-rdf-syntax-ns#" xmlns:dcterms="http://purl.org/dc/terms/" xmlns:vCard="http://www.w3.org/2001/vcard-rdf/3.0#" xmlns:vCard4="http://www.w3.org/2006/vcard/ns#" xmlns:bqbiol="http://biomodels.net/biology-qualifiers/" xmlns:bqmodel="http://biomodels.net/model-qualifiers/">
            <rdf:Description rdf:about="#M_m01120m__91__m__93__">
              <bqbiol:is>
                <rdf:Bag>
                  <rdf:li rdf:resource="http://identifiers.org/metanetx.chemical/MNXM162805"/>
                </rdf:Bag>
              </bqbiol:is>
              <bqbiol:hasProperty>
                <rdf:Bag>
                  <rdf:li rdf:resource="http://identifiers.org/sbo/SBO:0000247"/>
                </rdf:Bag>
              </bqbiol:hasProperty>
            </rdf:Description>
          </rdf:RDF>
        </annotation>
      </species>
      <species metaid="M_m01120p__91__p__93__" sboTerm="SBO:0000247" id="M_m01120p__91__p__93__" name="5-oxo-12(R)-hydroxy-eicosa-(8E,10E,14Z)-trienoyl-CoA" compartment="p" hasOnlySubstanceUnits="false" boundaryCondition="false" constant="false" fbc:charge="-4" fbc:chemicalFormula="C41H62N7O19P3S">
        <annotation xmlns:sbml="http://www.sbml.org/sbml/level3/version1/core">
          <rdf:RDF xmlns:rdf="http://www.w3.org/1999/02/22-rdf-syntax-ns#" xmlns:dcterms="http://purl.org/dc/terms/" xmlns:vCard="http://www.w3.org/2001/vcard-rdf/3.0#" xmlns:vCard4="http://www.w3.org/2006/vcard/ns#" xmlns:bqbiol="http://biomodels.net/biology-qualifiers/" xmlns:bqmodel="http://biomodels.net/model-qualifiers/">
            <rdf:Description rdf:about="#M_m01120p__91__p__93__">
              <bqbiol:is>
                <rdf:Bag>
                  <rdf:li rdf:resource="http://identifiers.org/metanetx.chemical/MNXM162805"/>
                </rdf:Bag>
              </bqbiol:is>
              <bqbiol:hasProperty>
                <rdf:Bag>
                  <rdf:li rdf:resource="http://identifiers.org/sbo/SBO:0000247"/>
                </rdf:Bag>
              </bqbiol:hasProperty>
            </rdf:Description>
          </rdf:RDF>
        </annotation>
      </species>
      <species metaid="M_m01120r__91__r__93__" sboTerm="SBO:0000247" id="M_m01120r__91__r__93__" name="5-oxo-12(R)-hydroxy-eicosa-(8E,10E,14Z)-trienoyl-CoA" compartment="r" hasOnlySubstanceUnits="false" boundaryCondition="false" constant="false" fbc:charge="-4" fbc:chemicalFormula="C41H62N7O19P3S">
        <annotation xmlns:sbml="http://www.sbml.org/sbml/level3/version1/core">
          <rdf:RDF xmlns:rdf="http://www.w3.org/1999/02/22-rdf-syntax-ns#" xmlns:dcterms="http://purl.org/dc/terms/" xmlns:vCard="http://www.w3.org/2001/vcard-rdf/3.0#" xmlns:vCard4="http://www.w3.org/2006/vcard/ns#" xmlns:bqbiol="http://biomodels.net/biology-qualifiers/" xmlns:bqmodel="http://biomodels.net/model-qualifiers/">
            <rdf:Description rdf:about="#M_m01120r__91__r__93__">
              <bqbiol:is>
                <rdf:Bag>
                  <rdf:li rdf:resource="http://identifiers.org/metanetx.chemical/MNXM162805"/>
                </rdf:Bag>
              </bqbiol:is>
              <bqbiol:hasProperty>
                <rdf:Bag>
                  <rdf:li rdf:resource="http://identifiers.org/sbo/SBO:0000247"/>
                </rdf:Bag>
              </bqbiol:hasProperty>
            </rdf:Description>
          </rdf:RDF>
        </annotation>
      </species>
      <species metaid="M_m01121m__91__m__93__" sboTerm="SBO:0000247" id="M_m01121m__91__m__93__" name="5-oxo-12(S)-hydroxy-eicosa-(2E,8E,10E,14Z)-tetraenoyl-CoA" compartment="m" hasOnlySubstanceUnits="false" boundaryCondition="false" constant="false" fbc:charge="-4" fbc:chemicalFormula="C41H60N7O19P3S">
        <annotation xmlns:sbml="http://www.sbml.org/sbml/level3/version1/core">
          <rdf:RDF xmlns:rdf="http://www.w3.org/1999/02/22-rdf-syntax-ns#" xmlns:dcterms="http://purl.org/dc/terms/" xmlns:vCard="http://www.w3.org/2001/vcard-rdf/3.0#" xmlns:vCard4="http://www.w3.org/2006/vcard/ns#" xmlns:bqbiol="http://biomodels.net/biology-qualifiers/" xmlns:bqmodel="http://biomodels.net/model-qualifiers/">
            <rdf:Description rdf:about="#M_m01121m__91__m__93__">
              <bqbiol:is>
                <rdf:Bag>
                  <rdf:li rdf:resource="http://identifiers.org/metanetx.chemical/MNXM163215"/>
                </rdf:Bag>
              </bqbiol:is>
              <bqbiol:hasProperty>
                <rdf:Bag>
                  <rdf:li rdf:resource="http://identifiers.org/sbo/SBO:0000247"/>
                </rdf:Bag>
              </bqbiol:hasProperty>
            </rdf:Description>
          </rdf:RDF>
        </annotation>
      </species>
      <species metaid="M_m01121p__91__p__93__" sboTerm="SBO:0000247" id="M_m01121p__91__p__93__" name="5-oxo-12(S)-hydroxy-eicosa-(2E,8E,10E,14Z)-tetraenoyl-CoA" compartment="p" hasOnlySubstanceUnits="false" boundaryCondition="false" constant="false" fbc:charge="-4" fbc:chemicalFormula="C41H60N7O19P3S">
        <annotation xmlns:sbml="http://www.sbml.org/sbml/level3/version1/core">
          <rdf:RDF xmlns:rdf="http://www.w3.org/1999/02/22-rdf-syntax-ns#" xmlns:dcterms="http://purl.org/dc/terms/" xmlns:vCard="http://www.w3.org/2001/vcard-rdf/3.0#" xmlns:vCard4="http://www.w3.org/2006/vcard/ns#" xmlns:bqbiol="http://biomodels.net/biology-qualifiers/" xmlns:bqmodel="http://biomodels.net/model-qualifiers/">
            <rdf:Description rdf:about="#M_m01121p__91__p__93__">
              <bqbiol:is>
                <rdf:Bag>
                  <rdf:li rdf:resource="http://identifiers.org/metanetx.chemical/MNXM163215"/>
                </rdf:Bag>
              </bqbiol:is>
              <bqbiol:hasProperty>
                <rdf:Bag>
                  <rdf:li rdf:resource="http://identifiers.org/sbo/SBO:0000247"/>
                </rdf:Bag>
              </bqbiol:hasProperty>
            </rdf:Description>
          </rdf:RDF>
        </annotation>
      </species>
      <species metaid="M_m01122c__91__c__93__" sboTerm="SBO:0000247" id="M_m01122c__91__c__93__" name="5-oxo-12(S)-hydroxy-eicosa-(8E,10E,14Z)-trienoyl-CoA" compartment="c" hasOnlySubstanceUnits="false" boundaryCondition="false" constant="false" fbc:charge="-4" fbc:chemicalFormula="C41H62N7O19P3S">
        <annotation xmlns:sbml="http://www.sbml.org/sbml/level3/version1/core">
          <rdf:RDF xmlns:rdf="http://www.w3.org/1999/02/22-rdf-syntax-ns#" xmlns:dcterms="http://purl.org/dc/terms/" xmlns:vCard="http://www.w3.org/2001/vcard-rdf/3.0#" xmlns:vCard4="http://www.w3.org/2006/vcard/ns#" xmlns:bqbiol="http://biomodels.net/biology-qualifiers/" xmlns:bqmodel="http://biomodels.net/model-qualifiers/">
            <rdf:Description rdf:about="#M_m01122c__91__c__93__">
              <bqbiol:is>
                <rdf:Bag>
                  <rdf:li rdf:resource="http://identifiers.org/metanetx.chemical/MNXM162806"/>
                </rdf:Bag>
              </bqbiol:is>
              <bqbiol:hasProperty>
                <rdf:Bag>
                  <rdf:li rdf:resource="http://identifiers.org/sbo/SBO:0000247"/>
                </rdf:Bag>
              </bqbiol:hasProperty>
            </rdf:Description>
          </rdf:RDF>
        </annotation>
      </species>
      <species metaid="M_m01122m__91__m__93__" sboTerm="SBO:0000247" id="M_m01122m__91__m__93__" name="5-oxo-12(S)-hydroxy-eicosa-(8E,10E,14Z)-trienoyl-CoA" compartment="m" hasOnlySubstanceUnits="false" boundaryCondition="false" constant="false" fbc:charge="-4" fbc:chemicalFormula="C41H62N7O19P3S">
        <annotation xmlns:sbml="http://www.sbml.org/sbml/level3/version1/core">
          <rdf:RDF xmlns:rdf="http://www.w3.org/1999/02/22-rdf-syntax-ns#" xmlns:dcterms="http://purl.org/dc/terms/" xmlns:vCard="http://www.w3.org/2001/vcard-rdf/3.0#" xmlns:vCard4="http://www.w3.org/2006/vcard/ns#" xmlns:bqbiol="http://biomodels.net/biology-qualifiers/" xmlns:bqmodel="http://biomodels.net/model-qualifiers/">
            <rdf:Description rdf:about="#M_m01122m__91__m__93__">
              <bqbiol:is>
                <rdf:Bag>
                  <rdf:li rdf:resource="http://identifiers.org/metanetx.chemical/MNXM162806"/>
                </rdf:Bag>
              </bqbiol:is>
              <bqbiol:hasProperty>
                <rdf:Bag>
                  <rdf:li rdf:resource="http://identifiers.org/sbo/SBO:0000247"/>
                </rdf:Bag>
              </bqbiol:hasProperty>
            </rdf:Description>
          </rdf:RDF>
        </annotation>
      </species>
      <species metaid="M_m01122p__91__p__93__" sboTerm="SBO:0000247" id="M_m01122p__91__p__93__" name="5-oxo-12(S)-hydroxy-eicosa-(8E,10E,14Z)-trienoyl-CoA" compartment="p" hasOnlySubstanceUnits="false" boundaryCondition="false" constant="false" fbc:charge="-4" fbc:chemicalFormula="C41H62N7O19P3S">
        <annotation xmlns:sbml="http://www.sbml.org/sbml/level3/version1/core">
          <rdf:RDF xmlns:rdf="http://www.w3.org/1999/02/22-rdf-syntax-ns#" xmlns:dcterms="http://purl.org/dc/terms/" xmlns:vCard="http://www.w3.org/2001/vcard-rdf/3.0#" xmlns:vCard4="http://www.w3.org/2006/vcard/ns#" xmlns:bqbiol="http://biomodels.net/biology-qualifiers/" xmlns:bqmodel="http://biomodels.net/model-qualifiers/">
            <rdf:Description rdf:about="#M_m01122p__91__p__93__">
              <bqbiol:is>
                <rdf:Bag>
                  <rdf:li rdf:resource="http://identifiers.org/metanetx.chemical/MNXM162806"/>
                </rdf:Bag>
              </bqbiol:is>
              <bqbiol:hasProperty>
                <rdf:Bag>
                  <rdf:li rdf:resource="http://identifiers.org/sbo/SBO:0000247"/>
                </rdf:Bag>
              </bqbiol:hasProperty>
            </rdf:Description>
          </rdf:RDF>
        </annotation>
      </species>
      <species metaid="M_m01122r__91__r__93__" sboTerm="SBO:0000247" id="M_m01122r__91__r__93__" name="5-oxo-12(S)-hydroxy-eicosa-(8E,10E,14Z)-trienoyl-CoA" compartment="r" hasOnlySubstanceUnits="false" boundaryCondition="false" constant="false" fbc:charge="-4" fbc:chemicalFormula="C41H62N7O19P3S">
        <annotation xmlns:sbml="http://www.sbml.org/sbml/level3/version1/core">
          <rdf:RDF xmlns:rdf="http://www.w3.org/1999/02/22-rdf-syntax-ns#" xmlns:dcterms="http://purl.org/dc/terms/" xmlns:vCard="http://www.w3.org/2001/vcard-rdf/3.0#" xmlns:vCard4="http://www.w3.org/2006/vcard/ns#" xmlns:bqbiol="http://biomodels.net/biology-qualifiers/" xmlns:bqmodel="http://biomodels.net/model-qualifiers/">
            <rdf:Description rdf:about="#M_m01122r__91__r__93__">
              <bqbiol:is>
                <rdf:Bag>
                  <rdf:li rdf:resource="http://identifiers.org/metanetx.chemical/MNXM162806"/>
                </rdf:Bag>
              </bqbiol:is>
              <bqbiol:hasProperty>
                <rdf:Bag>
                  <rdf:li rdf:resource="http://identifiers.org/sbo/SBO:0000247"/>
                </rdf:Bag>
              </bqbiol:hasProperty>
            </rdf:Description>
          </rdf:RDF>
        </annotation>
      </species>
      <species metaid="M_m01123c__91__c__93__" sboTerm="SBO:0000247" id="M_m01123c__91__c__93__" name="5-oxo-12-HETE" compartment="c" hasOnlySubstanceUnits="false" boundaryCondition="false" constant="false" fbc:charge="-1" fbc:chemicalFormula="C20H29O4">
        <annotation xmlns:sbml="http://www.sbml.org/sbml/level3/version1/core">
          <rdf:RDF xmlns:rdf="http://www.w3.org/1999/02/22-rdf-syntax-ns#" xmlns:dcterms="http://purl.org/dc/terms/" xmlns:vCard="http://www.w3.org/2001/vcard-rdf/3.0#" xmlns:vCard4="http://www.w3.org/2006/vcard/ns#" xmlns:bqbiol="http://biomodels.net/biology-qualifiers/" xmlns:bqmodel="http://biomodels.net/model-qualifiers/">
            <rdf:Description rdf:about="#M_m01123c__91__c__93__">
              <bqbiol:is>
                <rdf:Bag>
                  <rdf:li rdf:resource="http://identifiers.org/metanetx.chemical/MNXM162741"/>
                </rdf:Bag>
              </bqbiol:is>
              <bqbiol:hasProperty>
                <rdf:Bag>
                  <rdf:li rdf:resource="http://identifiers.org/sbo/SBO:0000247"/>
                </rdf:Bag>
              </bqbiol:hasProperty>
            </rdf:Description>
          </rdf:RDF>
        </annotation>
      </species>
      <species metaid="M_m01124c__91__c__93__" sboTerm="SBO:0000247" id="M_m01124c__91__c__93__" name="5-oxo-6-trans-LTB4" compartment="c" hasOnlySubstanceUnits="false" boundaryCondition="false" constant="false" fbc:charge="-1" fbc:chemicalFormula="C20H29O4">
        <annotation xmlns:sbml="http://www.sbml.org/sbml/level3/version1/core">
          <rdf:RDF xmlns:rdf="http://www.w3.org/1999/02/22-rdf-syntax-ns#" xmlns:dcterms="http://purl.org/dc/terms/" xmlns:vCard="http://www.w3.org/2001/vcard-rdf/3.0#" xmlns:vCard4="http://www.w3.org/2006/vcard/ns#" xmlns:bqbiol="http://biomodels.net/biology-qualifiers/" xmlns:bqmodel="http://biomodels.net/model-qualifiers/">
            <rdf:Description rdf:about="#M_m01124c__91__c__93__">
              <bqbiol:is>
                <rdf:Bag>
                  <rdf:li rdf:resource="http://identifiers.org/metanetx.chemical/MNXM38280"/>
                  <rdf:li rdf:resource="http://identifiers.org/pubchem.compound/53481526"/>
                </rdf:Bag>
              </bqbiol:is>
              <bqbiol:hasProperty>
                <rdf:Bag>
                  <rdf:li rdf:resource="http://identifiers.org/sbo/SBO:0000247"/>
                </rdf:Bag>
              </bqbiol:hasProperty>
            </rdf:Description>
          </rdf:RDF>
        </annotation>
      </species>
      <species metaid="M_m01124m__91__m__93__" sboTerm="SBO:0000247" id="M_m01124m__91__m__93__" name="5-oxo-6-trans-LTB4" compartment="m" hasOnlySubstanceUnits="false" boundaryCondition="false" constant="false" fbc:charge="-1" fbc:chemicalFormula="C20H29O4">
        <annotation xmlns:sbml="http://www.sbml.org/sbml/level3/version1/core">
          <rdf:RDF xmlns:rdf="http://www.w3.org/1999/02/22-rdf-syntax-ns#" xmlns:dcterms="http://purl.org/dc/terms/" xmlns:vCard="http://www.w3.org/2001/vcard-rdf/3.0#" xmlns:vCard4="http://www.w3.org/2006/vcard/ns#" xmlns:bqbiol="http://biomodels.net/biology-qualifiers/" xmlns:bqmodel="http://biomodels.net/model-qualifiers/">
            <rdf:Description rdf:about="#M_m01124m__91__m__93__">
              <bqbiol:is>
                <rdf:Bag>
                  <rdf:li rdf:resource="http://identifiers.org/metanetx.chemical/MNXM38280"/>
                  <rdf:li rdf:resource="http://identifiers.org/pubchem.compound/53481526"/>
                </rdf:Bag>
              </bqbiol:is>
              <bqbiol:hasProperty>
                <rdf:Bag>
                  <rdf:li rdf:resource="http://identifiers.org/sbo/SBO:0000247"/>
                </rdf:Bag>
              </bqbiol:hasProperty>
            </rdf:Description>
          </rdf:RDF>
        </annotation>
      </species>
      <species metaid="M_m01124p__91__p__93__" sboTerm="SBO:0000247" id="M_m01124p__91__p__93__" name="5-oxo-6-trans-LTB4" compartment="p" hasOnlySubstanceUnits="false" boundaryCondition="false" constant="false" fbc:charge="-1" fbc:chemicalFormula="C20H29O4">
        <annotation xmlns:sbml="http://www.sbml.org/sbml/level3/version1/core">
          <rdf:RDF xmlns:rdf="http://www.w3.org/1999/02/22-rdf-syntax-ns#" xmlns:dcterms="http://purl.org/dc/terms/" xmlns:vCard="http://www.w3.org/2001/vcard-rdf/3.0#" xmlns:vCard4="http://www.w3.org/2006/vcard/ns#" xmlns:bqbiol="http://biomodels.net/biology-qualifiers/" xmlns:bqmodel="http://biomodels.net/model-qualifiers/">
            <rdf:Description rdf:about="#M_m01124p__91__p__93__">
              <bqbiol:is>
                <rdf:Bag>
                  <rdf:li rdf:resource="http://identifiers.org/metanetx.chemical/MNXM38280"/>
                  <rdf:li rdf:resource="http://identifiers.org/pubchem.compound/53481526"/>
                </rdf:Bag>
              </bqbiol:is>
              <bqbiol:hasProperty>
                <rdf:Bag>
                  <rdf:li rdf:resource="http://identifiers.org/sbo/SBO:0000247"/>
                </rdf:Bag>
              </bqbiol:hasProperty>
            </rdf:Description>
          </rdf:RDF>
        </annotation>
      </species>
      <species metaid="M_m01124r__91__r__93__" sboTerm="SBO:0000247" id="M_m01124r__91__r__93__" name="5-oxo-6-trans-LTB4" compartment="r" hasOnlySubstanceUnits="false" boundaryCondition="false" constant="false" fbc:charge="-1" fbc:chemicalFormula="C20H29O4">
        <annotation xmlns:sbml="http://www.sbml.org/sbml/level3/version1/core">
          <rdf:RDF xmlns:rdf="http://www.w3.org/1999/02/22-rdf-syntax-ns#" xmlns:dcterms="http://purl.org/dc/terms/" xmlns:vCard="http://www.w3.org/2001/vcard-rdf/3.0#" xmlns:vCard4="http://www.w3.org/2006/vcard/ns#" xmlns:bqbiol="http://biomodels.net/biology-qualifiers/" xmlns:bqmodel="http://biomodels.net/model-qualifiers/">
            <rdf:Description rdf:about="#M_m01124r__91__r__93__">
              <bqbiol:is>
                <rdf:Bag>
                  <rdf:li rdf:resource="http://identifiers.org/metanetx.chemical/MNXM38280"/>
                  <rdf:li rdf:resource="http://identifiers.org/pubchem.compound/53481526"/>
                </rdf:Bag>
              </bqbiol:is>
              <bqbiol:hasProperty>
                <rdf:Bag>
                  <rdf:li rdf:resource="http://identifiers.org/sbo/SBO:0000247"/>
                </rdf:Bag>
              </bqbiol:hasProperty>
            </rdf:Description>
          </rdf:RDF>
        </annotation>
      </species>
      <species metaid="M_m01125c__91__c__93__" sboTerm="SBO:0000247" id="M_m01125c__91__c__93__" name="5-oxo-EPE" compartment="c" hasOnlySubstanceUnits="false" boundaryCondition="false" constant="false" fbc:charge="-1" fbc:chemicalFormula="C20H27O3">
        <annotation xmlns:sbml="http://www.sbml.org/sbml/level3/version1/core">
          <rdf:RDF xmlns:rdf="http://www.w3.org/1999/02/22-rdf-syntax-ns#" xmlns:dcterms="http://purl.org/dc/terms/" xmlns:vCard="http://www.w3.org/2001/vcard-rdf/3.0#" xmlns:vCard4="http://www.w3.org/2006/vcard/ns#" xmlns:bqbiol="http://biomodels.net/biology-qualifiers/" xmlns:bqmodel="http://biomodels.net/model-qualifiers/">
            <rdf:Description rdf:about="#M_m01125c__91__c__93__">
              <bqbiol:is>
                <rdf:Bag>
                  <rdf:li rdf:resource="http://identifiers.org/metanetx.chemical/MNXM164348"/>
                </rdf:Bag>
              </bqbiol:is>
              <bqbiol:hasProperty>
                <rdf:Bag>
                  <rdf:li rdf:resource="http://identifiers.org/sbo/SBO:0000247"/>
                </rdf:Bag>
              </bqbiol:hasProperty>
            </rdf:Description>
          </rdf:RDF>
        </annotation>
      </species>
      <species metaid="M_m01125p__91__p__93__" sboTerm="SBO:0000247" id="M_m01125p__91__p__93__" name="5-oxo-EPE" compartment="p" hasOnlySubstanceUnits="false" boundaryCondition="false" constant="false" fbc:charge="-1" fbc:chemicalFormula="C20H27O3">
        <annotation xmlns:sbml="http://www.sbml.org/sbml/level3/version1/core">
          <rdf:RDF xmlns:rdf="http://www.w3.org/1999/02/22-rdf-syntax-ns#" xmlns:dcterms="http://purl.org/dc/terms/" xmlns:vCard="http://www.w3.org/2001/vcard-rdf/3.0#" xmlns:vCard4="http://www.w3.org/2006/vcard/ns#" xmlns:bqbiol="http://biomodels.net/biology-qualifiers/" xmlns:bqmodel="http://biomodels.net/model-qualifiers/">
            <rdf:Description rdf:about="#M_m01125p__91__p__93__">
              <bqbiol:is>
                <rdf:Bag>
                  <rdf:li rdf:resource="http://identifiers.org/metanetx.chemical/MNXM164348"/>
                </rdf:Bag>
              </bqbiol:is>
              <bqbiol:hasProperty>
                <rdf:Bag>
                  <rdf:li rdf:resource="http://identifiers.org/sbo/SBO:0000247"/>
                </rdf:Bag>
              </bqbiol:hasProperty>
            </rdf:Description>
          </rdf:RDF>
        </annotation>
      </species>
      <species metaid="M_m01127c__91__c__93__" sboTerm="SBO:0000247" id="M_m01127c__91__c__93__" name="5-oxoproline" compartment="c" hasOnlySubstanceUnits="false" boundaryCondition="false" constant="false" fbc:charge="-1" fbc:chemicalFormula="C5H6NO3">
        <annotation xmlns:sbml="http://www.sbml.org/sbml/level3/version1/core">
          <rdf:RDF xmlns:rdf="http://www.w3.org/1999/02/22-rdf-syntax-ns#" xmlns:dcterms="http://purl.org/dc/terms/" xmlns:vCard="http://www.w3.org/2001/vcard-rdf/3.0#" xmlns:vCard4="http://www.w3.org/2006/vcard/ns#" xmlns:bqbiol="http://biomodels.net/biology-qualifiers/" xmlns:bqmodel="http://biomodels.net/model-qualifiers/">
            <rdf:Description rdf:about="#M_m01127c__91__c__93__">
              <bqbiol:is>
                <rdf:Bag>
                  <rdf:li rdf:resource="http://identifiers.org/bigg.metabolite/5oxpro"/>
                  <rdf:li rdf:resource="http://identifiers.org/chebi/CHEBI:18183"/>
                  <rdf:li rdf:resource="http://identifiers.org/hmdb/HMDB00267"/>
                  <rdf:li rdf:resource="http://identifiers.org/kegg.compound/C01879"/>
                  <rdf:li rdf:resource="http://identifiers.org/metanetx.chemical/MNXM964"/>
                  <rdf:li rdf:resource="http://identifiers.org/pubchem.compound/7405"/>
                </rdf:Bag>
              </bqbiol:is>
              <bqbiol:hasProperty>
                <rdf:Bag>
                  <rdf:li rdf:resource="http://identifiers.org/sbo/SBO:0000247"/>
                </rdf:Bag>
              </bqbiol:hasProperty>
            </rdf:Description>
          </rdf:RDF>
        </annotation>
      </species>
      <species metaid="M_m01134c__91__c__93__" sboTerm="SBO:0000247" id="M_m01134c__91__c__93__" name="5-S-cysteinyldopa" compartment="c" hasOnlySubstanceUnits="false" boundaryCondition="false" constant="false" fbc:charge="0" fbc:chemicalFormula="C12H16N2O6S">
        <annotation xmlns:sbml="http://www.sbml.org/sbml/level3/version1/core">
          <rdf:RDF xmlns:rdf="http://www.w3.org/1999/02/22-rdf-syntax-ns#" xmlns:dcterms="http://purl.org/dc/terms/" xmlns:vCard="http://www.w3.org/2001/vcard-rdf/3.0#" xmlns:vCard4="http://www.w3.org/2006/vcard/ns#" xmlns:bqbiol="http://biomodels.net/biology-qualifiers/" xmlns:bqmodel="http://biomodels.net/model-qualifiers/">
            <rdf:Description rdf:about="#M_m01134c__91__c__93__">
              <bqbiol:is>
                <rdf:Bag>
                  <rdf:li rdf:resource="http://identifiers.org/kegg.compound/C17935"/>
                  <rdf:li rdf:resource="http://identifiers.org/metanetx.chemical/MNXM11234"/>
                  <rdf:li rdf:resource="http://identifiers.org/pubchem.compound/10663203"/>
                </rdf:Bag>
              </bqbiol:is>
              <bqbiol:hasProperty>
                <rdf:Bag>
                  <rdf:li rdf:resource="http://identifiers.org/sbo/SBO:0000247"/>
                </rdf:Bag>
              </bqbiol:hasProperty>
            </rdf:Description>
          </rdf:RDF>
        </annotation>
      </species>
      <species metaid="M_m01138c__91__c__93__" sboTerm="SBO:0000247" id="M_m01138c__91__c__93__" name="5-S-glutathionyl-dopamine" compartment="c" hasOnlySubstanceUnits="false" boundaryCondition="false" constant="false" fbc:charge="0" fbc:chemicalFormula="C18H26N4O8S">
        <annotation xmlns:sbml="http://www.sbml.org/sbml/level3/version1/core">
          <rdf:RDF xmlns:rdf="http://www.w3.org/1999/02/22-rdf-syntax-ns#" xmlns:dcterms="http://purl.org/dc/terms/" xmlns:vCard="http://www.w3.org/2001/vcard-rdf/3.0#" xmlns:vCard4="http://www.w3.org/2006/vcard/ns#" xmlns:bqbiol="http://biomodels.net/biology-qualifiers/" xmlns:bqmodel="http://biomodels.net/model-qualifiers/">
            <rdf:Description rdf:about="#M_m01138c__91__c__93__">
              <bqbiol:is>
                <rdf:Bag>
                  <rdf:li rdf:resource="http://identifiers.org/metanetx.chemical/MNXM164351"/>
                </rdf:Bag>
              </bqbiol:is>
              <bqbiol:hasProperty>
                <rdf:Bag>
                  <rdf:li rdf:resource="http://identifiers.org/sbo/SBO:0000247"/>
                </rdf:Bag>
              </bqbiol:hasProperty>
            </rdf:Description>
          </rdf:RDF>
        </annotation>
      </species>
      <species metaid="M_m01139c__91__c__93__" sboTerm="SBO:0000247" id="M_m01139c__91__c__93__" name="5-S-glutathionyl-L-dopa" compartment="c" hasOnlySubstanceUnits="false" boundaryCondition="false" constant="false" fbc:charge="-1" fbc:chemicalFormula="C19H25N4O10S">
        <annotation xmlns:sbml="http://www.sbml.org/sbml/level3/version1/core">
          <rdf:RDF xmlns:rdf="http://www.w3.org/1999/02/22-rdf-syntax-ns#" xmlns:dcterms="http://purl.org/dc/terms/" xmlns:vCard="http://www.w3.org/2001/vcard-rdf/3.0#" xmlns:vCard4="http://www.w3.org/2006/vcard/ns#" xmlns:bqbiol="http://biomodels.net/biology-qualifiers/" xmlns:bqmodel="http://biomodels.net/model-qualifiers/">
            <rdf:Description rdf:about="#M_m01139c__91__c__93__">
              <bqbiol:is>
                <rdf:Bag>
                  <rdf:li rdf:resource="http://identifiers.org/metanetx.chemical/MNXM164352"/>
                </rdf:Bag>
              </bqbiol:is>
              <bqbiol:hasProperty>
                <rdf:Bag>
                  <rdf:li rdf:resource="http://identifiers.org/sbo/SBO:0000247"/>
                </rdf:Bag>
              </bqbiol:hasProperty>
            </rdf:Description>
          </rdf:RDF>
        </annotation>
      </species>
      <species metaid="M_m01141c__91__c__93__" sboTerm="SBO:0000247" id="M_m01141c__91__c__93__" name="5-tetradecenoyl-CoA" compartment="c" hasOnlySubstanceUnits="false" boundaryCondition="false" constant="false" fbc:charge="-4" fbc:chemicalFormula="C35H56N7O17P3S">
        <annotation xmlns:sbml="http://www.sbml.org/sbml/level3/version1/core">
          <rdf:RDF xmlns:rdf="http://www.w3.org/1999/02/22-rdf-syntax-ns#" xmlns:dcterms="http://purl.org/dc/terms/" xmlns:vCard="http://www.w3.org/2001/vcard-rdf/3.0#" xmlns:vCard4="http://www.w3.org/2006/vcard/ns#" xmlns:bqbiol="http://biomodels.net/biology-qualifiers/" xmlns:bqmodel="http://biomodels.net/model-qualifiers/">
            <rdf:Description rdf:about="#M_m01141c__91__c__93__">
              <bqbiol:is>
                <rdf:Bag>
                  <rdf:li rdf:resource="http://identifiers.org/metanetx.chemical/MNXM103862"/>
                </rdf:Bag>
              </bqbiol:is>
              <bqbiol:hasProperty>
                <rdf:Bag>
                  <rdf:li rdf:resource="http://identifiers.org/sbo/SBO:0000247"/>
                </rdf:Bag>
              </bqbiol:hasProperty>
            </rdf:Description>
          </rdf:RDF>
        </annotation>
      </species>
      <species metaid="M_m01141m__91__m__93__" sboTerm="SBO:0000247" id="M_m01141m__91__m__93__" name="5-tetradecenoyl-CoA" compartment="m" hasOnlySubstanceUnits="false" boundaryCondition="false" constant="false" fbc:charge="-4" fbc:chemicalFormula="C35H56N7O17P3S">
        <annotation xmlns:sbml="http://www.sbml.org/sbml/level3/version1/core">
          <rdf:RDF xmlns:rdf="http://www.w3.org/1999/02/22-rdf-syntax-ns#" xmlns:dcterms="http://purl.org/dc/terms/" xmlns:vCard="http://www.w3.org/2001/vcard-rdf/3.0#" xmlns:vCard4="http://www.w3.org/2006/vcard/ns#" xmlns:bqbiol="http://biomodels.net/biology-qualifiers/" xmlns:bqmodel="http://biomodels.net/model-qualifiers/">
            <rdf:Description rdf:about="#M_m01141m__91__m__93__">
              <bqbiol:is>
                <rdf:Bag>
                  <rdf:li rdf:resource="http://identifiers.org/metanetx.chemical/MNXM103862"/>
                </rdf:Bag>
              </bqbiol:is>
              <bqbiol:hasProperty>
                <rdf:Bag>
                  <rdf:li rdf:resource="http://identifiers.org/sbo/SBO:0000247"/>
                </rdf:Bag>
              </bqbiol:hasProperty>
            </rdf:Description>
          </rdf:RDF>
        </annotation>
      </species>
      <species metaid="M_m01141r__91__r__93__" sboTerm="SBO:0000247" id="M_m01141r__91__r__93__" name="5-tetradecenoyl-CoA" compartment="r" hasOnlySubstanceUnits="false" boundaryCondition="false" constant="false" fbc:charge="-4" fbc:chemicalFormula="C35H56N7O17P3S">
        <annotation xmlns:sbml="http://www.sbml.org/sbml/level3/version1/core">
          <rdf:RDF xmlns:rdf="http://www.w3.org/1999/02/22-rdf-syntax-ns#" xmlns:dcterms="http://purl.org/dc/terms/" xmlns:vCard="http://www.w3.org/2001/vcard-rdf/3.0#" xmlns:vCard4="http://www.w3.org/2006/vcard/ns#" xmlns:bqbiol="http://biomodels.net/biology-qualifiers/" xmlns:bqmodel="http://biomodels.net/model-qualifiers/">
            <rdf:Description rdf:about="#M_m01141r__91__r__93__">
              <bqbiol:is>
                <rdf:Bag>
                  <rdf:li rdf:resource="http://identifiers.org/metanetx.chemical/MNXM103862"/>
                </rdf:Bag>
              </bqbiol:is>
              <bqbiol:hasProperty>
                <rdf:Bag>
                  <rdf:li rdf:resource="http://identifiers.org/sbo/SBO:0000247"/>
                </rdf:Bag>
              </bqbiol:hasProperty>
            </rdf:Description>
          </rdf:RDF>
        </annotation>
      </species>
      <species metaid="M_m01144m__91__m__93__" sboTerm="SBO:0000247" id="M_m01144m__91__m__93__" name="6(R)-hydroxy-tetradeca-(2E,4E,8Z)-trienoate" compartment="m" hasOnlySubstanceUnits="false" boundaryCondition="false" constant="false" fbc:charge="-1" fbc:chemicalFormula="C14H21O3">
        <annotation xmlns:sbml="http://www.sbml.org/sbml/level3/version1/core">
          <rdf:RDF xmlns:rdf="http://www.w3.org/1999/02/22-rdf-syntax-ns#" xmlns:dcterms="http://purl.org/dc/terms/" xmlns:vCard="http://www.w3.org/2001/vcard-rdf/3.0#" xmlns:vCard4="http://www.w3.org/2006/vcard/ns#" xmlns:bqbiol="http://biomodels.net/biology-qualifiers/" xmlns:bqmodel="http://biomodels.net/model-qualifiers/">
            <rdf:Description rdf:about="#M_m01144m__91__m__93__">
              <bqbiol:hasProperty>
                <rdf:Bag>
                  <rdf:li rdf:resource="http://identifiers.org/sbo/SBO:0000247"/>
                </rdf:Bag>
              </bqbiol:hasProperty>
            </rdf:Description>
          </rdf:RDF>
        </annotation>
      </species>
      <species metaid="M_m01145m__91__m__93__" sboTerm="SBO:0000247" id="M_m01145m__91__m__93__" name="6(R)-hydroxy-tetradeca-(2E,8Z)-dienoate" compartment="m" hasOnlySubstanceUnits="false" boundaryCondition="false" constant="false" fbc:charge="-1" fbc:chemicalFormula="C14H23O3">
        <annotation xmlns:sbml="http://www.sbml.org/sbml/level3/version1/core">
          <rdf:RDF xmlns:rdf="http://www.w3.org/1999/02/22-rdf-syntax-ns#" xmlns:dcterms="http://purl.org/dc/terms/" xmlns:vCard="http://www.w3.org/2001/vcard-rdf/3.0#" xmlns:vCard4="http://www.w3.org/2006/vcard/ns#" xmlns:bqbiol="http://biomodels.net/biology-qualifiers/" xmlns:bqmodel="http://biomodels.net/model-qualifiers/">
            <rdf:Description rdf:about="#M_m01145m__91__m__93__">
              <bqbiol:hasProperty>
                <rdf:Bag>
                  <rdf:li rdf:resource="http://identifiers.org/sbo/SBO:0000247"/>
                </rdf:Bag>
              </bqbiol:hasProperty>
            </rdf:Description>
          </rdf:RDF>
        </annotation>
      </species>
      <species metaid="M_m01146m__91__m__93__" sboTerm="SBO:0000247" id="M_m01146m__91__m__93__" name="6(R)-hydroxy-tetradeca-(4E,8Z)-dienoate" compartment="m" hasOnlySubstanceUnits="false" boundaryCondition="false" constant="false" fbc:charge="-1" fbc:chemicalFormula="C14H23O3">
        <annotation xmlns:sbml="http://www.sbml.org/sbml/level3/version1/core">
          <rdf:RDF xmlns:rdf="http://www.w3.org/1999/02/22-rdf-syntax-ns#" xmlns:dcterms="http://purl.org/dc/terms/" xmlns:vCard="http://www.w3.org/2001/vcard-rdf/3.0#" xmlns:vCard4="http://www.w3.org/2006/vcard/ns#" xmlns:bqbiol="http://biomodels.net/biology-qualifiers/" xmlns:bqmodel="http://biomodels.net/model-qualifiers/">
            <rdf:Description rdf:about="#M_m01146m__91__m__93__">
              <bqbiol:hasProperty>
                <rdf:Bag>
                  <rdf:li rdf:resource="http://identifiers.org/sbo/SBO:0000247"/>
                </rdf:Bag>
              </bqbiol:hasProperty>
            </rdf:Description>
          </rdf:RDF>
        </annotation>
      </species>
      <species metaid="M_m01147m__91__m__93__" sboTerm="SBO:0000247" id="M_m01147m__91__m__93__" name="6(S)-hydroxy-tetradeca-(2E,4E,8Z)-trienoate" compartment="m" hasOnlySubstanceUnits="false" boundaryCondition="false" constant="false" fbc:charge="-1" fbc:chemicalFormula="C14H21O3">
        <annotation xmlns:sbml="http://www.sbml.org/sbml/level3/version1/core">
          <rdf:RDF xmlns:rdf="http://www.w3.org/1999/02/22-rdf-syntax-ns#" xmlns:dcterms="http://purl.org/dc/terms/" xmlns:vCard="http://www.w3.org/2001/vcard-rdf/3.0#" xmlns:vCard4="http://www.w3.org/2006/vcard/ns#" xmlns:bqbiol="http://biomodels.net/biology-qualifiers/" xmlns:bqmodel="http://biomodels.net/model-qualifiers/">
            <rdf:Description rdf:about="#M_m01147m__91__m__93__">
              <bqbiol:hasProperty>
                <rdf:Bag>
                  <rdf:li rdf:resource="http://identifiers.org/sbo/SBO:0000247"/>
                </rdf:Bag>
              </bqbiol:hasProperty>
            </rdf:Description>
          </rdf:RDF>
        </annotation>
      </species>
      <species metaid="M_m01148m__91__m__93__" sboTerm="SBO:0000247" id="M_m01148m__91__m__93__" name="6(S)-hydroxy-tetradeca-(2E,8Z)-dienoate" compartment="m" hasOnlySubstanceUnits="false" boundaryCondition="false" constant="false" fbc:charge="-1" fbc:chemicalFormula="C14H23O3">
        <annotation xmlns:sbml="http://www.sbml.org/sbml/level3/version1/core">
          <rdf:RDF xmlns:rdf="http://www.w3.org/1999/02/22-rdf-syntax-ns#" xmlns:dcterms="http://purl.org/dc/terms/" xmlns:vCard="http://www.w3.org/2001/vcard-rdf/3.0#" xmlns:vCard4="http://www.w3.org/2006/vcard/ns#" xmlns:bqbiol="http://biomodels.net/biology-qualifiers/" xmlns:bqmodel="http://biomodels.net/model-qualifiers/">
            <rdf:Description rdf:about="#M_m01148m__91__m__93__">
              <bqbiol:hasProperty>
                <rdf:Bag>
                  <rdf:li rdf:resource="http://identifiers.org/sbo/SBO:0000247"/>
                </rdf:Bag>
              </bqbiol:hasProperty>
            </rdf:Description>
          </rdf:RDF>
        </annotation>
      </species>
      <species metaid="M_m01149m__91__m__93__" sboTerm="SBO:0000247" id="M_m01149m__91__m__93__" name="6(S)-hydroxy-tetradeca-(4E,8Z)-dienoate" compartment="m" hasOnlySubstanceUnits="false" boundaryCondition="false" constant="false" fbc:charge="-1" fbc:chemicalFormula="C14H23O3">
        <annotation xmlns:sbml="http://www.sbml.org/sbml/level3/version1/core">
          <rdf:RDF xmlns:rdf="http://www.w3.org/1999/02/22-rdf-syntax-ns#" xmlns:dcterms="http://purl.org/dc/terms/" xmlns:vCard="http://www.w3.org/2001/vcard-rdf/3.0#" xmlns:vCard4="http://www.w3.org/2006/vcard/ns#" xmlns:bqbiol="http://biomodels.net/biology-qualifiers/" xmlns:bqmodel="http://biomodels.net/model-qualifiers/">
            <rdf:Description rdf:about="#M_m01149m__91__m__93__">
              <bqbiol:hasProperty>
                <rdf:Bag>
                  <rdf:li rdf:resource="http://identifiers.org/sbo/SBO:0000247"/>
                </rdf:Bag>
              </bqbiol:hasProperty>
            </rdf:Description>
          </rdf:RDF>
        </annotation>
      </species>
      <species metaid="M_m01150c__91__c__93__" sboTerm="SBO:0000247" id="M_m01150c__91__c__93__" name="6,7-dihydro-12-epi-LTB4" compartment="c" hasOnlySubstanceUnits="false" boundaryCondition="false" constant="false" fbc:charge="-1" fbc:chemicalFormula="C20H33O4">
        <annotation xmlns:sbml="http://www.sbml.org/sbml/level3/version1/core">
          <rdf:RDF xmlns:rdf="http://www.w3.org/1999/02/22-rdf-syntax-ns#" xmlns:dcterms="http://purl.org/dc/terms/" xmlns:vCard="http://www.w3.org/2001/vcard-rdf/3.0#" xmlns:vCard4="http://www.w3.org/2006/vcard/ns#" xmlns:bqbiol="http://biomodels.net/biology-qualifiers/" xmlns:bqmodel="http://biomodels.net/model-qualifiers/">
            <rdf:Description rdf:about="#M_m01150c__91__c__93__">
              <bqbiol:is>
                <rdf:Bag>
                  <rdf:li rdf:resource="http://identifiers.org/metanetx.chemical/MNXM38446"/>
                </rdf:Bag>
              </bqbiol:is>
              <bqbiol:hasProperty>
                <rdf:Bag>
                  <rdf:li rdf:resource="http://identifiers.org/sbo/SBO:0000247"/>
                </rdf:Bag>
              </bqbiol:hasProperty>
            </rdf:Description>
          </rdf:RDF>
        </annotation>
      </species>
      <species metaid="M_m01150m__91__m__93__" sboTerm="SBO:0000247" id="M_m01150m__91__m__93__" name="6,7-dihydro-12-epi-LTB4" compartment="m" hasOnlySubstanceUnits="false" boundaryCondition="false" constant="false" fbc:charge="-1" fbc:chemicalFormula="C20H33O4">
        <annotation xmlns:sbml="http://www.sbml.org/sbml/level3/version1/core">
          <rdf:RDF xmlns:rdf="http://www.w3.org/1999/02/22-rdf-syntax-ns#" xmlns:dcterms="http://purl.org/dc/terms/" xmlns:vCard="http://www.w3.org/2001/vcard-rdf/3.0#" xmlns:vCard4="http://www.w3.org/2006/vcard/ns#" xmlns:bqbiol="http://biomodels.net/biology-qualifiers/" xmlns:bqmodel="http://biomodels.net/model-qualifiers/">
            <rdf:Description rdf:about="#M_m01150m__91__m__93__">
              <bqbiol:is>
                <rdf:Bag>
                  <rdf:li rdf:resource="http://identifiers.org/metanetx.chemical/MNXM38446"/>
                </rdf:Bag>
              </bqbiol:is>
              <bqbiol:hasProperty>
                <rdf:Bag>
                  <rdf:li rdf:resource="http://identifiers.org/sbo/SBO:0000247"/>
                </rdf:Bag>
              </bqbiol:hasProperty>
            </rdf:Description>
          </rdf:RDF>
        </annotation>
      </species>
      <species metaid="M_m01150p__91__p__93__" sboTerm="SBO:0000247" id="M_m01150p__91__p__93__" name="6,7-dihydro-12-epi-LTB4" compartment="p" hasOnlySubstanceUnits="false" boundaryCondition="false" constant="false" fbc:charge="-1" fbc:chemicalFormula="C20H33O4">
        <annotation xmlns:sbml="http://www.sbml.org/sbml/level3/version1/core">
          <rdf:RDF xmlns:rdf="http://www.w3.org/1999/02/22-rdf-syntax-ns#" xmlns:dcterms="http://purl.org/dc/terms/" xmlns:vCard="http://www.w3.org/2001/vcard-rdf/3.0#" xmlns:vCard4="http://www.w3.org/2006/vcard/ns#" xmlns:bqbiol="http://biomodels.net/biology-qualifiers/" xmlns:bqmodel="http://biomodels.net/model-qualifiers/">
            <rdf:Description rdf:about="#M_m01150p__91__p__93__">
              <bqbiol:is>
                <rdf:Bag>
                  <rdf:li rdf:resource="http://identifiers.org/metanetx.chemical/MNXM38446"/>
                </rdf:Bag>
              </bqbiol:is>
              <bqbiol:hasProperty>
                <rdf:Bag>
                  <rdf:li rdf:resource="http://identifiers.org/sbo/SBO:0000247"/>
                </rdf:Bag>
              </bqbiol:hasProperty>
            </rdf:Description>
          </rdf:RDF>
        </annotation>
      </species>
      <species metaid="M_m01151c__91__c__93__" sboTerm="SBO:0000247" id="M_m01151c__91__c__93__" name="6,7-dihydro-5-oxo-12-epi-LTB4" compartment="c" hasOnlySubstanceUnits="false" boundaryCondition="false" constant="false" fbc:charge="-1" fbc:chemicalFormula="C20H31O4">
        <annotation xmlns:sbml="http://www.sbml.org/sbml/level3/version1/core">
          <rdf:RDF xmlns:rdf="http://www.w3.org/1999/02/22-rdf-syntax-ns#" xmlns:dcterms="http://purl.org/dc/terms/" xmlns:vCard="http://www.w3.org/2001/vcard-rdf/3.0#" xmlns:vCard4="http://www.w3.org/2006/vcard/ns#" xmlns:bqbiol="http://biomodels.net/biology-qualifiers/" xmlns:bqmodel="http://biomodels.net/model-qualifiers/">
            <rdf:Description rdf:about="#M_m01151c__91__c__93__">
              <bqbiol:is>
                <rdf:Bag>
                  <rdf:li rdf:resource="http://identifiers.org/metanetx.chemical/MNXM162494"/>
                  <rdf:li rdf:resource="http://identifiers.org/metanetx.chemical/MNXM38447"/>
                </rdf:Bag>
              </bqbiol:is>
              <bqbiol:hasProperty>
                <rdf:Bag>
                  <rdf:li rdf:resource="http://identifiers.org/sbo/SBO:0000247"/>
                </rdf:Bag>
              </bqbiol:hasProperty>
            </rdf:Description>
          </rdf:RDF>
        </annotation>
      </species>
      <species metaid="M_m01151m__91__m__93__" sboTerm="SBO:0000247" id="M_m01151m__91__m__93__" name="6,7-dihydro-5-oxo-12-epi-LTB4" compartment="m" hasOnlySubstanceUnits="false" boundaryCondition="false" constant="false" fbc:charge="-1" fbc:chemicalFormula="C20H31O4">
        <annotation xmlns:sbml="http://www.sbml.org/sbml/level3/version1/core">
          <rdf:RDF xmlns:rdf="http://www.w3.org/1999/02/22-rdf-syntax-ns#" xmlns:dcterms="http://purl.org/dc/terms/" xmlns:vCard="http://www.w3.org/2001/vcard-rdf/3.0#" xmlns:vCard4="http://www.w3.org/2006/vcard/ns#" xmlns:bqbiol="http://biomodels.net/biology-qualifiers/" xmlns:bqmodel="http://biomodels.net/model-qualifiers/">
            <rdf:Description rdf:about="#M_m01151m__91__m__93__">
              <bqbiol:is>
                <rdf:Bag>
                  <rdf:li rdf:resource="http://identifiers.org/metanetx.chemical/MNXM162494"/>
                  <rdf:li rdf:resource="http://identifiers.org/metanetx.chemical/MNXM38447"/>
                </rdf:Bag>
              </bqbiol:is>
              <bqbiol:hasProperty>
                <rdf:Bag>
                  <rdf:li rdf:resource="http://identifiers.org/sbo/SBO:0000247"/>
                </rdf:Bag>
              </bqbiol:hasProperty>
            </rdf:Description>
          </rdf:RDF>
        </annotation>
      </species>
      <species metaid="M_m01151p__91__p__93__" sboTerm="SBO:0000247" id="M_m01151p__91__p__93__" name="6,7-dihydro-5-oxo-12-epi-LTB4" compartment="p" hasOnlySubstanceUnits="false" boundaryCondition="false" constant="false" fbc:charge="-1" fbc:chemicalFormula="C20H31O4">
        <annotation xmlns:sbml="http://www.sbml.org/sbml/level3/version1/core">
          <rdf:RDF xmlns:rdf="http://www.w3.org/1999/02/22-rdf-syntax-ns#" xmlns:dcterms="http://purl.org/dc/terms/" xmlns:vCard="http://www.w3.org/2001/vcard-rdf/3.0#" xmlns:vCard4="http://www.w3.org/2006/vcard/ns#" xmlns:bqbiol="http://biomodels.net/biology-qualifiers/" xmlns:bqmodel="http://biomodels.net/model-qualifiers/">
            <rdf:Description rdf:about="#M_m01151p__91__p__93__">
              <bqbiol:is>
                <rdf:Bag>
                  <rdf:li rdf:resource="http://identifiers.org/metanetx.chemical/MNXM162494"/>
                  <rdf:li rdf:resource="http://identifiers.org/metanetx.chemical/MNXM38447"/>
                </rdf:Bag>
              </bqbiol:is>
              <bqbiol:hasProperty>
                <rdf:Bag>
                  <rdf:li rdf:resource="http://identifiers.org/sbo/SBO:0000247"/>
                </rdf:Bag>
              </bqbiol:hasProperty>
            </rdf:Description>
          </rdf:RDF>
        </annotation>
      </species>
      <species metaid="M_m01151r__91__r__93__" sboTerm="SBO:0000247" id="M_m01151r__91__r__93__" name="6,7-dihydro-5-oxo-12-epi-LTB4" compartment="r" hasOnlySubstanceUnits="false" boundaryCondition="false" constant="false" fbc:charge="-1" fbc:chemicalFormula="C20H31O4">
        <annotation xmlns:sbml="http://www.sbml.org/sbml/level3/version1/core">
          <rdf:RDF xmlns:rdf="http://www.w3.org/1999/02/22-rdf-syntax-ns#" xmlns:dcterms="http://purl.org/dc/terms/" xmlns:vCard="http://www.w3.org/2001/vcard-rdf/3.0#" xmlns:vCard4="http://www.w3.org/2006/vcard/ns#" xmlns:bqbiol="http://biomodels.net/biology-qualifiers/" xmlns:bqmodel="http://biomodels.net/model-qualifiers/">
            <rdf:Description rdf:about="#M_m01151r__91__r__93__">
              <bqbiol:is>
                <rdf:Bag>
                  <rdf:li rdf:resource="http://identifiers.org/metanetx.chemical/MNXM162494"/>
                  <rdf:li rdf:resource="http://identifiers.org/metanetx.chemical/MNXM38447"/>
                </rdf:Bag>
              </bqbiol:is>
              <bqbiol:hasProperty>
                <rdf:Bag>
                  <rdf:li rdf:resource="http://identifiers.org/sbo/SBO:0000247"/>
                </rdf:Bag>
              </bqbiol:hasProperty>
            </rdf:Description>
          </rdf:RDF>
        </annotation>
      </species>
      <species metaid="M_m01152c__91__c__93__" sboTerm="SBO:0000247" id="M_m01152c__91__c__93__" name="6,7-dihydro-5-oxo-LTB4" compartment="c" hasOnlySubstanceUnits="false" boundaryCondition="false" constant="false" fbc:charge="-1" fbc:chemicalFormula="C20H31O4">
        <annotation xmlns:sbml="http://www.sbml.org/sbml/level3/version1/core">
          <rdf:RDF xmlns:rdf="http://www.w3.org/1999/02/22-rdf-syntax-ns#" xmlns:dcterms="http://purl.org/dc/terms/" xmlns:vCard="http://www.w3.org/2001/vcard-rdf/3.0#" xmlns:vCard4="http://www.w3.org/2006/vcard/ns#" xmlns:bqbiol="http://biomodels.net/biology-qualifiers/" xmlns:bqmodel="http://biomodels.net/model-qualifiers/">
            <rdf:Description rdf:about="#M_m01152c__91__c__93__">
              <bqbiol:is>
                <rdf:Bag>
                  <rdf:li rdf:resource="http://identifiers.org/metanetx.chemical/MNXM163695"/>
                </rdf:Bag>
              </bqbiol:is>
              <bqbiol:hasProperty>
                <rdf:Bag>
                  <rdf:li rdf:resource="http://identifiers.org/sbo/SBO:0000247"/>
                </rdf:Bag>
              </bqbiol:hasProperty>
            </rdf:Description>
          </rdf:RDF>
        </annotation>
      </species>
      <species metaid="M_m01152m__91__m__93__" sboTerm="SBO:0000247" id="M_m01152m__91__m__93__" name="6,7-dihydro-5-oxo-LTB4" compartment="m" hasOnlySubstanceUnits="false" boundaryCondition="false" constant="false" fbc:charge="-1" fbc:chemicalFormula="C20H31O4">
        <annotation xmlns:sbml="http://www.sbml.org/sbml/level3/version1/core">
          <rdf:RDF xmlns:rdf="http://www.w3.org/1999/02/22-rdf-syntax-ns#" xmlns:dcterms="http://purl.org/dc/terms/" xmlns:vCard="http://www.w3.org/2001/vcard-rdf/3.0#" xmlns:vCard4="http://www.w3.org/2006/vcard/ns#" xmlns:bqbiol="http://biomodels.net/biology-qualifiers/" xmlns:bqmodel="http://biomodels.net/model-qualifiers/">
            <rdf:Description rdf:about="#M_m01152m__91__m__93__">
              <bqbiol:is>
                <rdf:Bag>
                  <rdf:li rdf:resource="http://identifiers.org/metanetx.chemical/MNXM163695"/>
                </rdf:Bag>
              </bqbiol:is>
              <bqbiol:hasProperty>
                <rdf:Bag>
                  <rdf:li rdf:resource="http://identifiers.org/sbo/SBO:0000247"/>
                </rdf:Bag>
              </bqbiol:hasProperty>
            </rdf:Description>
          </rdf:RDF>
        </annotation>
      </species>
      <species metaid="M_m01152p__91__p__93__" sboTerm="SBO:0000247" id="M_m01152p__91__p__93__" name="6,7-dihydro-5-oxo-LTB4" compartment="p" hasOnlySubstanceUnits="false" boundaryCondition="false" constant="false" fbc:charge="-1" fbc:chemicalFormula="C20H31O4">
        <annotation xmlns:sbml="http://www.sbml.org/sbml/level3/version1/core">
          <rdf:RDF xmlns:rdf="http://www.w3.org/1999/02/22-rdf-syntax-ns#" xmlns:dcterms="http://purl.org/dc/terms/" xmlns:vCard="http://www.w3.org/2001/vcard-rdf/3.0#" xmlns:vCard4="http://www.w3.org/2006/vcard/ns#" xmlns:bqbiol="http://biomodels.net/biology-qualifiers/" xmlns:bqmodel="http://biomodels.net/model-qualifiers/">
            <rdf:Description rdf:about="#M_m01152p__91__p__93__">
              <bqbiol:is>
                <rdf:Bag>
                  <rdf:li rdf:resource="http://identifiers.org/metanetx.chemical/MNXM163695"/>
                </rdf:Bag>
              </bqbiol:is>
              <bqbiol:hasProperty>
                <rdf:Bag>
                  <rdf:li rdf:resource="http://identifiers.org/sbo/SBO:0000247"/>
                </rdf:Bag>
              </bqbiol:hasProperty>
            </rdf:Description>
          </rdf:RDF>
        </annotation>
      </species>
      <species metaid="M_m01152r__91__r__93__" sboTerm="SBO:0000247" id="M_m01152r__91__r__93__" name="6,7-dihydro-5-oxo-LTB4" compartment="r" hasOnlySubstanceUnits="false" boundaryCondition="false" constant="false" fbc:charge="-1" fbc:chemicalFormula="C20H31O4">
        <annotation xmlns:sbml="http://www.sbml.org/sbml/level3/version1/core">
          <rdf:RDF xmlns:rdf="http://www.w3.org/1999/02/22-rdf-syntax-ns#" xmlns:dcterms="http://purl.org/dc/terms/" xmlns:vCard="http://www.w3.org/2001/vcard-rdf/3.0#" xmlns:vCard4="http://www.w3.org/2006/vcard/ns#" xmlns:bqbiol="http://biomodels.net/biology-qualifiers/" xmlns:bqmodel="http://biomodels.net/model-qualifiers/">
            <rdf:Description rdf:about="#M_m01152r__91__r__93__">
              <bqbiol:is>
                <rdf:Bag>
                  <rdf:li rdf:resource="http://identifiers.org/metanetx.chemical/MNXM163695"/>
                </rdf:Bag>
              </bqbiol:is>
              <bqbiol:hasProperty>
                <rdf:Bag>
                  <rdf:li rdf:resource="http://identifiers.org/sbo/SBO:0000247"/>
                </rdf:Bag>
              </bqbiol:hasProperty>
            </rdf:Description>
          </rdf:RDF>
        </annotation>
      </species>
      <species metaid="M_m01153c__91__c__93__" sboTerm="SBO:0000247" id="M_m01153c__91__c__93__" name="6,7-dihydro-LTB4" compartment="c" hasOnlySubstanceUnits="false" boundaryCondition="false" constant="false" fbc:charge="-1" fbc:chemicalFormula="C20H33O4">
        <annotation xmlns:sbml="http://www.sbml.org/sbml/level3/version1/core">
          <rdf:RDF xmlns:rdf="http://www.w3.org/1999/02/22-rdf-syntax-ns#" xmlns:dcterms="http://purl.org/dc/terms/" xmlns:vCard="http://www.w3.org/2001/vcard-rdf/3.0#" xmlns:vCard4="http://www.w3.org/2006/vcard/ns#" xmlns:bqbiol="http://biomodels.net/biology-qualifiers/" xmlns:bqmodel="http://biomodels.net/model-qualifiers/">
            <rdf:Description rdf:about="#M_m01153c__91__c__93__">
              <bqbiol:is>
                <rdf:Bag>
                  <rdf:li rdf:resource="http://identifiers.org/metanetx.chemical/MNXM164366"/>
                </rdf:Bag>
              </bqbiol:is>
              <bqbiol:hasProperty>
                <rdf:Bag>
                  <rdf:li rdf:resource="http://identifiers.org/sbo/SBO:0000247"/>
                </rdf:Bag>
              </bqbiol:hasProperty>
            </rdf:Description>
          </rdf:RDF>
        </annotation>
      </species>
      <species metaid="M_m01153m__91__m__93__" sboTerm="SBO:0000247" id="M_m01153m__91__m__93__" name="6,7-dihydro-LTB4" compartment="m" hasOnlySubstanceUnits="false" boundaryCondition="false" constant="false" fbc:charge="-1" fbc:chemicalFormula="C20H33O4">
        <annotation xmlns:sbml="http://www.sbml.org/sbml/level3/version1/core">
          <rdf:RDF xmlns:rdf="http://www.w3.org/1999/02/22-rdf-syntax-ns#" xmlns:dcterms="http://purl.org/dc/terms/" xmlns:vCard="http://www.w3.org/2001/vcard-rdf/3.0#" xmlns:vCard4="http://www.w3.org/2006/vcard/ns#" xmlns:bqbiol="http://biomodels.net/biology-qualifiers/" xmlns:bqmodel="http://biomodels.net/model-qualifiers/">
            <rdf:Description rdf:about="#M_m01153m__91__m__93__">
              <bqbiol:is>
                <rdf:Bag>
                  <rdf:li rdf:resource="http://identifiers.org/metanetx.chemical/MNXM164366"/>
                </rdf:Bag>
              </bqbiol:is>
              <bqbiol:hasProperty>
                <rdf:Bag>
                  <rdf:li rdf:resource="http://identifiers.org/sbo/SBO:0000247"/>
                </rdf:Bag>
              </bqbiol:hasProperty>
            </rdf:Description>
          </rdf:RDF>
        </annotation>
      </species>
      <species metaid="M_m01153p__91__p__93__" sboTerm="SBO:0000247" id="M_m01153p__91__p__93__" name="6,7-dihydro-LTB4" compartment="p" hasOnlySubstanceUnits="false" boundaryCondition="false" constant="false" fbc:charge="-1" fbc:chemicalFormula="C20H33O4">
        <annotation xmlns:sbml="http://www.sbml.org/sbml/level3/version1/core">
          <rdf:RDF xmlns:rdf="http://www.w3.org/1999/02/22-rdf-syntax-ns#" xmlns:dcterms="http://purl.org/dc/terms/" xmlns:vCard="http://www.w3.org/2001/vcard-rdf/3.0#" xmlns:vCard4="http://www.w3.org/2006/vcard/ns#" xmlns:bqbiol="http://biomodels.net/biology-qualifiers/" xmlns:bqmodel="http://biomodels.net/model-qualifiers/">
            <rdf:Description rdf:about="#M_m01153p__91__p__93__">
              <bqbiol:is>
                <rdf:Bag>
                  <rdf:li rdf:resource="http://identifiers.org/metanetx.chemical/MNXM164366"/>
                </rdf:Bag>
              </bqbiol:is>
              <bqbiol:hasProperty>
                <rdf:Bag>
                  <rdf:li rdf:resource="http://identifiers.org/sbo/SBO:0000247"/>
                </rdf:Bag>
              </bqbiol:hasProperty>
            </rdf:Description>
          </rdf:RDF>
        </annotation>
      </species>
      <species metaid="M_m01153r__91__r__93__" sboTerm="SBO:0000247" id="M_m01153r__91__r__93__" name="6,7-dihydro-LTB4" compartment="r" hasOnlySubstanceUnits="false" boundaryCondition="false" constant="false" fbc:charge="-1" fbc:chemicalFormula="C20H33O4">
        <annotation xmlns:sbml="http://www.sbml.org/sbml/level3/version1/core">
          <rdf:RDF xmlns:rdf="http://www.w3.org/1999/02/22-rdf-syntax-ns#" xmlns:dcterms="http://purl.org/dc/terms/" xmlns:vCard="http://www.w3.org/2001/vcard-rdf/3.0#" xmlns:vCard4="http://www.w3.org/2006/vcard/ns#" xmlns:bqbiol="http://biomodels.net/biology-qualifiers/" xmlns:bqmodel="http://biomodels.net/model-qualifiers/">
            <rdf:Description rdf:about="#M_m01153r__91__r__93__">
              <bqbiol:is>
                <rdf:Bag>
                  <rdf:li rdf:resource="http://identifiers.org/metanetx.chemical/MNXM164366"/>
                </rdf:Bag>
              </bqbiol:is>
              <bqbiol:hasProperty>
                <rdf:Bag>
                  <rdf:li rdf:resource="http://identifiers.org/sbo/SBO:0000247"/>
                </rdf:Bag>
              </bqbiol:hasProperty>
            </rdf:Description>
          </rdf:RDF>
        </annotation>
      </species>
      <species metaid="M_m01154c__91__c__93__" sboTerm="SBO:0000247" id="M_m01154c__91__c__93__" name="6,7-dihydroxy-1,2,3,4-tetrahydroisoquinoline" compartment="c" hasOnlySubstanceUnits="false" boundaryCondition="false" constant="false" fbc:charge="1" fbc:chemicalFormula="C9H12NO2">
        <annotation xmlns:sbml="http://www.sbml.org/sbml/level3/version1/core">
          <rdf:RDF xmlns:rdf="http://www.w3.org/1999/02/22-rdf-syntax-ns#" xmlns:dcterms="http://purl.org/dc/terms/" xmlns:vCard="http://www.w3.org/2001/vcard-rdf/3.0#" xmlns:vCard4="http://www.w3.org/2006/vcard/ns#" xmlns:bqbiol="http://biomodels.net/biology-qualifiers/" xmlns:bqmodel="http://biomodels.net/model-qualifiers/">
            <rdf:Description rdf:about="#M_m01154c__91__c__93__">
              <bqbiol:is>
                <rdf:Bag>
                  <rdf:li rdf:resource="http://identifiers.org/chebi/CHEBI:110006"/>
                  <rdf:li rdf:resource="http://identifiers.org/hmdb/HMDB06044"/>
                  <rdf:li rdf:resource="http://identifiers.org/metanetx.chemical/MNXM166603"/>
                  <rdf:li rdf:resource="http://identifiers.org/pubchem.compound/36937"/>
                </rdf:Bag>
              </bqbiol:is>
              <bqbiol:hasProperty>
                <rdf:Bag>
                  <rdf:li rdf:resource="http://identifiers.org/sbo/SBO:0000247"/>
                </rdf:Bag>
              </bqbiol:hasProperty>
            </rdf:Description>
          </rdf:RDF>
        </annotation>
      </species>
      <species metaid="M_m01156c__91__c__93__" sboTerm="SBO:0000247" id="M_m01156c__91__c__93__" name="6-[2,3-dihydroxy-1-(hydroxymethyl)propyl]-1,2-dihydro-7-hydroxy-9-methoxy-cyclopenta[c][1]benzopyran-3,4-dione" compartment="c" hasOnlySubstanceUnits="false" boundaryCondition="false" constant="false" fbc:charge="0" fbc:chemicalFormula="C17H18O8">
        <annotation xmlns:sbml="http://www.sbml.org/sbml/level3/version1/core">
          <rdf:RDF xmlns:rdf="http://www.w3.org/1999/02/22-rdf-syntax-ns#" xmlns:dcterms="http://purl.org/dc/terms/" xmlns:vCard="http://www.w3.org/2001/vcard-rdf/3.0#" xmlns:vCard4="http://www.w3.org/2006/vcard/ns#" xmlns:bqbiol="http://biomodels.net/biology-qualifiers/" xmlns:bqmodel="http://biomodels.net/model-qualifiers/">
            <rdf:Description rdf:about="#M_m01156c__91__c__93__">
              <bqbiol:is>
                <rdf:Bag>
                  <rdf:li rdf:resource="http://identifiers.org/kegg.compound/C19590"/>
                  <rdf:li rdf:resource="http://identifiers.org/metanetx.chemical/MNXM10359"/>
                </rdf:Bag>
              </bqbiol:is>
              <bqbiol:hasProperty>
                <rdf:Bag>
                  <rdf:li rdf:resource="http://identifiers.org/sbo/SBO:0000247"/>
                </rdf:Bag>
              </bqbiol:hasProperty>
            </rdf:Description>
          </rdf:RDF>
        </annotation>
      </species>
      <species metaid="M_m01159c__91__c__93__" sboTerm="SBO:0000247" id="M_m01159c__91__c__93__" name="6-deoxy-L-galactose" compartment="c" hasOnlySubstanceUnits="false" boundaryCondition="false" constant="false" fbc:charge="0" fbc:chemicalFormula="C6H12O5">
        <annotation xmlns:sbml="http://www.sbml.org/sbml/level3/version1/core">
          <rdf:RDF xmlns:rdf="http://www.w3.org/1999/02/22-rdf-syntax-ns#" xmlns:dcterms="http://purl.org/dc/terms/" xmlns:vCard="http://www.w3.org/2001/vcard-rdf/3.0#" xmlns:vCard4="http://www.w3.org/2006/vcard/ns#" xmlns:bqbiol="http://biomodels.net/biology-qualifiers/" xmlns:bqmodel="http://biomodels.net/model-qualifiers/">
            <rdf:Description rdf:about="#M_m01159c__91__c__93__">
              <bqbiol:is>
                <rdf:Bag>
                  <rdf:li rdf:resource="http://identifiers.org/bigg.metabolite/fuc__L"/>
                  <rdf:li rdf:resource="http://identifiers.org/chebi/CHEBI:2181"/>
                  <rdf:li rdf:resource="http://identifiers.org/hmdb/HMDB00174"/>
                  <rdf:li rdf:resource="http://identifiers.org/kegg.compound/C01019"/>
                  <rdf:li rdf:resource="http://identifiers.org/metanetx.chemical/MNXM40586"/>
                  <rdf:li rdf:resource="http://identifiers.org/metanetx.chemical/MNXM659"/>
                  <rdf:li rdf:resource="http://identifiers.org/pubchem.compound/17106"/>
                </rdf:Bag>
              </bqbiol:is>
              <bqbiol:hasProperty>
                <rdf:Bag>
                  <rdf:li rdf:resource="http://identifiers.org/sbo/SBO:0000247"/>
                </rdf:Bag>
              </bqbiol:hasProperty>
            </rdf:Description>
          </rdf:RDF>
        </annotation>
      </species>
      <species metaid="M_m01159l__91__l__93__" sboTerm="SBO:0000247" id="M_m01159l__91__l__93__" name="6-deoxy-L-galactose" compartment="l" hasOnlySubstanceUnits="false" boundaryCondition="false" constant="false" fbc:charge="0" fbc:chemicalFormula="C6H12O5">
        <annotation xmlns:sbml="http://www.sbml.org/sbml/level3/version1/core">
          <rdf:RDF xmlns:rdf="http://www.w3.org/1999/02/22-rdf-syntax-ns#" xmlns:dcterms="http://purl.org/dc/terms/" xmlns:vCard="http://www.w3.org/2001/vcard-rdf/3.0#" xmlns:vCard4="http://www.w3.org/2006/vcard/ns#" xmlns:bqbiol="http://biomodels.net/biology-qualifiers/" xmlns:bqmodel="http://biomodels.net/model-qualifiers/">
            <rdf:Description rdf:about="#M_m01159l__91__l__93__">
              <bqbiol:is>
                <rdf:Bag>
                  <rdf:li rdf:resource="http://identifiers.org/bigg.metabolite/fuc__L"/>
                  <rdf:li rdf:resource="http://identifiers.org/chebi/CHEBI:2181"/>
                  <rdf:li rdf:resource="http://identifiers.org/hmdb/HMDB00174"/>
                  <rdf:li rdf:resource="http://identifiers.org/kegg.compound/C01019"/>
                  <rdf:li rdf:resource="http://identifiers.org/metanetx.chemical/MNXM40586"/>
                  <rdf:li rdf:resource="http://identifiers.org/metanetx.chemical/MNXM659"/>
                  <rdf:li rdf:resource="http://identifiers.org/pubchem.compound/17106"/>
                </rdf:Bag>
              </bqbiol:is>
              <bqbiol:hasProperty>
                <rdf:Bag>
                  <rdf:li rdf:resource="http://identifiers.org/sbo/SBO:0000247"/>
                </rdf:Bag>
              </bqbiol:hasProperty>
            </rdf:Description>
          </rdf:RDF>
        </annotation>
      </species>
      <species metaid="M_m01159s__91__s__93__" sboTerm="SBO:0000247" id="M_m01159s__91__s__93__" name="6-deoxy-L-galactose" compartment="s" hasOnlySubstanceUnits="false" boundaryCondition="false" constant="false" fbc:charge="0" fbc:chemicalFormula="C6H12O5">
        <annotation xmlns:sbml="http://www.sbml.org/sbml/level3/version1/core">
          <rdf:RDF xmlns:rdf="http://www.w3.org/1999/02/22-rdf-syntax-ns#" xmlns:dcterms="http://purl.org/dc/terms/" xmlns:vCard="http://www.w3.org/2001/vcard-rdf/3.0#" xmlns:vCard4="http://www.w3.org/2006/vcard/ns#" xmlns:bqbiol="http://biomodels.net/biology-qualifiers/" xmlns:bqmodel="http://biomodels.net/model-qualifiers/">
            <rdf:Description rdf:about="#M_m01159s__91__s__93__">
              <bqbiol:is>
                <rdf:Bag>
                  <rdf:li rdf:resource="http://identifiers.org/bigg.metabolite/fuc__L"/>
                  <rdf:li rdf:resource="http://identifiers.org/chebi/CHEBI:2181"/>
                  <rdf:li rdf:resource="http://identifiers.org/hmdb/HMDB00174"/>
                  <rdf:li rdf:resource="http://identifiers.org/kegg.compound/C01019"/>
                  <rdf:li rdf:resource="http://identifiers.org/metanetx.chemical/MNXM40586"/>
                  <rdf:li rdf:resource="http://identifiers.org/metanetx.chemical/MNXM659"/>
                  <rdf:li rdf:resource="http://identifiers.org/pubchem.compound/17106"/>
                </rdf:Bag>
              </bqbiol:is>
              <bqbiol:hasProperty>
                <rdf:Bag>
                  <rdf:li rdf:resource="http://identifiers.org/sbo/SBO:0000247"/>
                </rdf:Bag>
              </bqbiol:hasProperty>
            </rdf:Description>
          </rdf:RDF>
        </annotation>
      </species>
      <species metaid="M_m01161c__91__c__93__" sboTerm="SBO:0000247" id="M_m01161c__91__c__93__" name="6-hydroxymelatonin" compartment="c" hasOnlySubstanceUnits="false" boundaryCondition="false" constant="false" fbc:charge="0" fbc:chemicalFormula="C13H16N2O3">
        <annotation xmlns:sbml="http://www.sbml.org/sbml/level3/version1/core">
          <rdf:RDF xmlns:rdf="http://www.w3.org/1999/02/22-rdf-syntax-ns#" xmlns:dcterms="http://purl.org/dc/terms/" xmlns:vCard="http://www.w3.org/2001/vcard-rdf/3.0#" xmlns:vCard4="http://www.w3.org/2006/vcard/ns#" xmlns:bqbiol="http://biomodels.net/biology-qualifiers/" xmlns:bqmodel="http://biomodels.net/model-qualifiers/">
            <rdf:Description rdf:about="#M_m01161c__91__c__93__">
              <bqbiol:is>
                <rdf:Bag>
                  <rdf:li rdf:resource="http://identifiers.org/bigg.metabolite/6hoxmelatn"/>
                  <rdf:li rdf:resource="http://identifiers.org/chebi/CHEBI:308079"/>
                  <rdf:li rdf:resource="http://identifiers.org/hmdb/HMDB04081"/>
                  <rdf:li rdf:resource="http://identifiers.org/kegg.compound/C05643"/>
                  <rdf:li rdf:resource="http://identifiers.org/metanetx.chemical/MNXM164382"/>
                  <rdf:li rdf:resource="http://identifiers.org/pubchem.compound/1864"/>
                </rdf:Bag>
              </bqbiol:is>
              <bqbiol:hasProperty>
                <rdf:Bag>
                  <rdf:li rdf:resource="http://identifiers.org/sbo/SBO:0000247"/>
                </rdf:Bag>
              </bqbiol:hasProperty>
            </rdf:Description>
          </rdf:RDF>
        </annotation>
      </species>
      <species metaid="M_m01164c__91__c__93__" sboTerm="SBO:0000247" id="M_m01164c__91__c__93__" name="6-lactoyl-5,6,7,8-tetrahydropterin" compartment="c" hasOnlySubstanceUnits="false" boundaryCondition="false" constant="false" fbc:charge="0" fbc:chemicalFormula="C9H13N5O3">
        <annotation xmlns:sbml="http://www.sbml.org/sbml/level3/version1/core">
          <rdf:RDF xmlns:rdf="http://www.w3.org/1999/02/22-rdf-syntax-ns#" xmlns:dcterms="http://purl.org/dc/terms/" xmlns:vCard="http://www.w3.org/2001/vcard-rdf/3.0#" xmlns:vCard4="http://www.w3.org/2006/vcard/ns#" xmlns:bqbiol="http://biomodels.net/biology-qualifiers/" xmlns:bqmodel="http://biomodels.net/model-qualifiers/">
            <rdf:Description rdf:about="#M_m01164c__91__c__93__">
              <bqbiol:is>
                <rdf:Bag>
                  <rdf:li rdf:resource="http://identifiers.org/chebi/CHEBI:17248"/>
                  <rdf:li rdf:resource="http://identifiers.org/kegg.compound/C04244"/>
                  <rdf:li rdf:resource="http://identifiers.org/metanetx.chemical/MNXM1902"/>
                  <rdf:li rdf:resource="http://identifiers.org/pubchem.compound/169508"/>
                </rdf:Bag>
              </bqbiol:is>
              <bqbiol:hasProperty>
                <rdf:Bag>
                  <rdf:li rdf:resource="http://identifiers.org/sbo/SBO:0000247"/>
                </rdf:Bag>
              </bqbiol:hasProperty>
            </rdf:Description>
          </rdf:RDF>
        </annotation>
      </species>
      <species metaid="M_m01167c__91__c__93__" sboTerm="SBO:0000247" id="M_m01167c__91__c__93__" name="6-oxo-prostaglandin E1" compartment="c" hasOnlySubstanceUnits="false" boundaryCondition="false" constant="false" fbc:charge="-1" fbc:chemicalFormula="C20H31O6">
        <annotation xmlns:sbml="http://www.sbml.org/sbml/level3/version1/core">
          <rdf:RDF xmlns:rdf="http://www.w3.org/1999/02/22-rdf-syntax-ns#" xmlns:dcterms="http://purl.org/dc/terms/" xmlns:vCard="http://www.w3.org/2001/vcard-rdf/3.0#" xmlns:vCard4="http://www.w3.org/2006/vcard/ns#" xmlns:bqbiol="http://biomodels.net/biology-qualifiers/" xmlns:bqmodel="http://biomodels.net/model-qualifiers/">
            <rdf:Description rdf:about="#M_m01167c__91__c__93__">
              <bqbiol:is>
                <rdf:Bag>
                  <rdf:li rdf:resource="http://identifiers.org/chebi/CHEBI:28269"/>
                  <rdf:li rdf:resource="http://identifiers.org/hmdb/HMDB04241"/>
                  <rdf:li rdf:resource="http://identifiers.org/kegg.compound/C05962"/>
                  <rdf:li rdf:resource="http://identifiers.org/metanetx.chemical/MNXM10389"/>
                  <rdf:li rdf:resource="http://identifiers.org/pubchem.compound/5280889"/>
                </rdf:Bag>
              </bqbiol:is>
              <bqbiol:hasProperty>
                <rdf:Bag>
                  <rdf:li rdf:resource="http://identifiers.org/sbo/SBO:0000247"/>
                </rdf:Bag>
              </bqbiol:hasProperty>
            </rdf:Description>
          </rdf:RDF>
        </annotation>
      </species>
      <species metaid="M_m01168c__91__c__93__" sboTerm="SBO:0000247" id="M_m01168c__91__c__93__" name="6-oxo-prostaglandin F1alpha" compartment="c" hasOnlySubstanceUnits="false" boundaryCondition="false" constant="false" fbc:charge="-1" fbc:chemicalFormula="C20H33O6">
        <annotation xmlns:sbml="http://www.sbml.org/sbml/level3/version1/core">
          <rdf:RDF xmlns:rdf="http://www.w3.org/1999/02/22-rdf-syntax-ns#" xmlns:dcterms="http://purl.org/dc/terms/" xmlns:vCard="http://www.w3.org/2001/vcard-rdf/3.0#" xmlns:vCard4="http://www.w3.org/2006/vcard/ns#" xmlns:bqbiol="http://biomodels.net/biology-qualifiers/" xmlns:bqmodel="http://biomodels.net/model-qualifiers/">
            <rdf:Description rdf:about="#M_m01168c__91__c__93__">
              <bqbiol:is>
                <rdf:Bag>
                  <rdf:li rdf:resource="http://identifiers.org/chebi/CHEBI:28158"/>
                  <rdf:li rdf:resource="http://identifiers.org/hmdb/HMDB02886"/>
                  <rdf:li rdf:resource="http://identifiers.org/kegg.compound/C05961"/>
                  <rdf:li rdf:resource="http://identifiers.org/metanetx.chemical/MNXM6131"/>
                  <rdf:li rdf:resource="http://identifiers.org/pubchem.compound/5280888"/>
                </rdf:Bag>
              </bqbiol:is>
              <bqbiol:hasProperty>
                <rdf:Bag>
                  <rdf:li rdf:resource="http://identifiers.org/sbo/SBO:0000247"/>
                </rdf:Bag>
              </bqbiol:hasProperty>
            </rdf:Description>
          </rdf:RDF>
        </annotation>
      </species>
      <species metaid="M_m01168r__91__r__93__" sboTerm="SBO:0000247" id="M_m01168r__91__r__93__" name="6-oxo-prostaglandin F1alpha" compartment="r" hasOnlySubstanceUnits="false" boundaryCondition="false" constant="false" fbc:charge="-1" fbc:chemicalFormula="C20H33O6">
        <annotation xmlns:sbml="http://www.sbml.org/sbml/level3/version1/core">
          <rdf:RDF xmlns:rdf="http://www.w3.org/1999/02/22-rdf-syntax-ns#" xmlns:dcterms="http://purl.org/dc/terms/" xmlns:vCard="http://www.w3.org/2001/vcard-rdf/3.0#" xmlns:vCard4="http://www.w3.org/2006/vcard/ns#" xmlns:bqbiol="http://biomodels.net/biology-qualifiers/" xmlns:bqmodel="http://biomodels.net/model-qualifiers/">
            <rdf:Description rdf:about="#M_m01168r__91__r__93__">
              <bqbiol:is>
                <rdf:Bag>
                  <rdf:li rdf:resource="http://identifiers.org/chebi/CHEBI:28158"/>
                  <rdf:li rdf:resource="http://identifiers.org/hmdb/HMDB02886"/>
                  <rdf:li rdf:resource="http://identifiers.org/kegg.compound/C05961"/>
                  <rdf:li rdf:resource="http://identifiers.org/metanetx.chemical/MNXM6131"/>
                  <rdf:li rdf:resource="http://identifiers.org/pubchem.compound/5280888"/>
                </rdf:Bag>
              </bqbiol:is>
              <bqbiol:hasProperty>
                <rdf:Bag>
                  <rdf:li rdf:resource="http://identifiers.org/sbo/SBO:0000247"/>
                </rdf:Bag>
              </bqbiol:hasProperty>
            </rdf:Description>
          </rdf:RDF>
        </annotation>
      </species>
      <species metaid="M_m01169c__91__c__93__" sboTerm="SBO:0000247" id="M_m01169c__91__c__93__" name="6-phospho-D-gluconate" compartment="c" hasOnlySubstanceUnits="false" boundaryCondition="false" constant="false" fbc:charge="-3" fbc:chemicalFormula="C6H10O10P">
        <annotation xmlns:sbml="http://www.sbml.org/sbml/level3/version1/core">
          <rdf:RDF xmlns:rdf="http://www.w3.org/1999/02/22-rdf-syntax-ns#" xmlns:dcterms="http://purl.org/dc/terms/" xmlns:vCard="http://www.w3.org/2001/vcard-rdf/3.0#" xmlns:vCard4="http://www.w3.org/2006/vcard/ns#" xmlns:bqbiol="http://biomodels.net/biology-qualifiers/" xmlns:bqmodel="http://biomodels.net/model-qualifiers/">
            <rdf:Description rdf:about="#M_m01169c__91__c__93__">
              <bqbiol:is>
                <rdf:Bag>
                  <rdf:li rdf:resource="http://identifiers.org/bigg.metabolite/6pgc"/>
                  <rdf:li rdf:resource="http://identifiers.org/chebi/CHEBI:48928"/>
                  <rdf:li rdf:resource="http://identifiers.org/hmdb/HMDB01316"/>
                  <rdf:li rdf:resource="http://identifiers.org/kegg.compound/C00345"/>
                  <rdf:li rdf:resource="http://identifiers.org/metanetx.chemical/MNXM325"/>
                  <rdf:li rdf:resource="http://identifiers.org/pubchem.compound/91493"/>
                </rdf:Bag>
              </bqbiol:is>
              <bqbiol:hasProperty>
                <rdf:Bag>
                  <rdf:li rdf:resource="http://identifiers.org/sbo/SBO:0000247"/>
                </rdf:Bag>
              </bqbiol:hasProperty>
            </rdf:Description>
          </rdf:RDF>
        </annotation>
      </species>
      <species metaid="M_m01169r__91__r__93__" sboTerm="SBO:0000247" id="M_m01169r__91__r__93__" name="6-phospho-D-gluconate" compartment="r" hasOnlySubstanceUnits="false" boundaryCondition="false" constant="false" fbc:charge="-3" fbc:chemicalFormula="C6H10O10P">
        <annotation xmlns:sbml="http://www.sbml.org/sbml/level3/version1/core">
          <rdf:RDF xmlns:rdf="http://www.w3.org/1999/02/22-rdf-syntax-ns#" xmlns:dcterms="http://purl.org/dc/terms/" xmlns:vCard="http://www.w3.org/2001/vcard-rdf/3.0#" xmlns:vCard4="http://www.w3.org/2006/vcard/ns#" xmlns:bqbiol="http://biomodels.net/biology-qualifiers/" xmlns:bqmodel="http://biomodels.net/model-qualifiers/">
            <rdf:Description rdf:about="#M_m01169r__91__r__93__">
              <bqbiol:is>
                <rdf:Bag>
                  <rdf:li rdf:resource="http://identifiers.org/bigg.metabolite/6pgc"/>
                  <rdf:li rdf:resource="http://identifiers.org/chebi/CHEBI:48928"/>
                  <rdf:li rdf:resource="http://identifiers.org/hmdb/HMDB01316"/>
                  <rdf:li rdf:resource="http://identifiers.org/kegg.compound/C00345"/>
                  <rdf:li rdf:resource="http://identifiers.org/metanetx.chemical/MNXM325"/>
                  <rdf:li rdf:resource="http://identifiers.org/pubchem.compound/91493"/>
                </rdf:Bag>
              </bqbiol:is>
              <bqbiol:hasProperty>
                <rdf:Bag>
                  <rdf:li rdf:resource="http://identifiers.org/sbo/SBO:0000247"/>
                </rdf:Bag>
              </bqbiol:hasProperty>
            </rdf:Description>
          </rdf:RDF>
        </annotation>
      </species>
      <species metaid="M_m01170c__91__c__93__" sboTerm="SBO:0000247" id="M_m01170c__91__c__93__" name="6-pyruvoyltetrahydropterin" compartment="c" hasOnlySubstanceUnits="false" boundaryCondition="false" constant="false" fbc:charge="0" fbc:chemicalFormula="C9H11N5O3">
        <annotation xmlns:sbml="http://www.sbml.org/sbml/level3/version1/core">
          <rdf:RDF xmlns:rdf="http://www.w3.org/1999/02/22-rdf-syntax-ns#" xmlns:dcterms="http://purl.org/dc/terms/" xmlns:vCard="http://www.w3.org/2001/vcard-rdf/3.0#" xmlns:vCard4="http://www.w3.org/2006/vcard/ns#" xmlns:bqbiol="http://biomodels.net/biology-qualifiers/" xmlns:bqmodel="http://biomodels.net/model-qualifiers/">
            <rdf:Description rdf:about="#M_m01170c__91__c__93__">
              <bqbiol:is>
                <rdf:Bag>
                  <rdf:li rdf:resource="http://identifiers.org/bigg.metabolite/6pthp"/>
                  <rdf:li rdf:resource="http://identifiers.org/chebi/CHEBI:17804"/>
                  <rdf:li rdf:resource="http://identifiers.org/kegg.compound/C03684"/>
                  <rdf:li rdf:resource="http://identifiers.org/metanetx.chemical/MNXM467"/>
                  <rdf:li rdf:resource="http://identifiers.org/pubchem.compound/128973"/>
                </rdf:Bag>
              </bqbiol:is>
              <bqbiol:hasProperty>
                <rdf:Bag>
                  <rdf:li rdf:resource="http://identifiers.org/sbo/SBO:0000247"/>
                </rdf:Bag>
              </bqbiol:hasProperty>
            </rdf:Description>
          </rdf:RDF>
        </annotation>
      </species>
      <species metaid="M_m01171c__91__c__93__" sboTerm="SBO:0000247" id="M_m01171c__91__c__93__" name="6-trans-12-epi-LTB4" compartment="c" hasOnlySubstanceUnits="false" boundaryCondition="false" constant="false" fbc:charge="-1" fbc:chemicalFormula="C20H31O4">
        <annotation xmlns:sbml="http://www.sbml.org/sbml/level3/version1/core">
          <rdf:RDF xmlns:rdf="http://www.w3.org/1999/02/22-rdf-syntax-ns#" xmlns:dcterms="http://purl.org/dc/terms/" xmlns:vCard="http://www.w3.org/2001/vcard-rdf/3.0#" xmlns:vCard4="http://www.w3.org/2006/vcard/ns#" xmlns:bqbiol="http://biomodels.net/biology-qualifiers/" xmlns:bqmodel="http://biomodels.net/model-qualifiers/">
            <rdf:Description rdf:about="#M_m01171c__91__c__93__">
              <bqbiol:is>
                <rdf:Bag>
                  <rdf:li rdf:resource="http://identifiers.org/lipidmaps/LMFA03020014"/>
                  <rdf:li rdf:resource="http://identifiers.org/chebi/CHEBI:63982"/>
                  <rdf:li rdf:resource="http://identifiers.org/hmdb/HMDB05088"/>
                  <rdf:li rdf:resource="http://identifiers.org/metanetx.chemical/MNXM164381"/>
                  <rdf:li rdf:resource="http://identifiers.org/pubchem.compound/5283129"/>
                </rdf:Bag>
              </bqbiol:is>
              <bqbiol:hasProperty>
                <rdf:Bag>
                  <rdf:li rdf:resource="http://identifiers.org/sbo/SBO:0000247"/>
                </rdf:Bag>
              </bqbiol:hasProperty>
            </rdf:Description>
          </rdf:RDF>
        </annotation>
      </species>
      <species metaid="M_m01171m__91__m__93__" sboTerm="SBO:0000247" id="M_m01171m__91__m__93__" name="6-trans-12-epi-LTB4" compartment="m" hasOnlySubstanceUnits="false" boundaryCondition="false" constant="false" fbc:charge="-1" fbc:chemicalFormula="C20H31O4">
        <annotation xmlns:sbml="http://www.sbml.org/sbml/level3/version1/core">
          <rdf:RDF xmlns:rdf="http://www.w3.org/1999/02/22-rdf-syntax-ns#" xmlns:dcterms="http://purl.org/dc/terms/" xmlns:vCard="http://www.w3.org/2001/vcard-rdf/3.0#" xmlns:vCard4="http://www.w3.org/2006/vcard/ns#" xmlns:bqbiol="http://biomodels.net/biology-qualifiers/" xmlns:bqmodel="http://biomodels.net/model-qualifiers/">
            <rdf:Description rdf:about="#M_m01171m__91__m__93__">
              <bqbiol:is>
                <rdf:Bag>
                  <rdf:li rdf:resource="http://identifiers.org/lipidmaps/LMFA03020014"/>
                  <rdf:li rdf:resource="http://identifiers.org/chebi/CHEBI:63982"/>
                  <rdf:li rdf:resource="http://identifiers.org/hmdb/HMDB05088"/>
                  <rdf:li rdf:resource="http://identifiers.org/metanetx.chemical/MNXM164381"/>
                  <rdf:li rdf:resource="http://identifiers.org/pubchem.compound/5283129"/>
                </rdf:Bag>
              </bqbiol:is>
              <bqbiol:hasProperty>
                <rdf:Bag>
                  <rdf:li rdf:resource="http://identifiers.org/sbo/SBO:0000247"/>
                </rdf:Bag>
              </bqbiol:hasProperty>
            </rdf:Description>
          </rdf:RDF>
        </annotation>
      </species>
      <species metaid="M_m01171p__91__p__93__" sboTerm="SBO:0000247" id="M_m01171p__91__p__93__" name="6-trans-12-epi-LTB4" compartment="p" hasOnlySubstanceUnits="false" boundaryCondition="false" constant="false" fbc:charge="-1" fbc:chemicalFormula="C20H31O4">
        <annotation xmlns:sbml="http://www.sbml.org/sbml/level3/version1/core">
          <rdf:RDF xmlns:rdf="http://www.w3.org/1999/02/22-rdf-syntax-ns#" xmlns:dcterms="http://purl.org/dc/terms/" xmlns:vCard="http://www.w3.org/2001/vcard-rdf/3.0#" xmlns:vCard4="http://www.w3.org/2006/vcard/ns#" xmlns:bqbiol="http://biomodels.net/biology-qualifiers/" xmlns:bqmodel="http://biomodels.net/model-qualifiers/">
            <rdf:Description rdf:about="#M_m01171p__91__p__93__">
              <bqbiol:is>
                <rdf:Bag>
                  <rdf:li rdf:resource="http://identifiers.org/lipidmaps/LMFA03020014"/>
                  <rdf:li rdf:resource="http://identifiers.org/chebi/CHEBI:63982"/>
                  <rdf:li rdf:resource="http://identifiers.org/hmdb/HMDB05088"/>
                  <rdf:li rdf:resource="http://identifiers.org/metanetx.chemical/MNXM164381"/>
                  <rdf:li rdf:resource="http://identifiers.org/pubchem.compound/5283129"/>
                </rdf:Bag>
              </bqbiol:is>
              <bqbiol:hasProperty>
                <rdf:Bag>
                  <rdf:li rdf:resource="http://identifiers.org/sbo/SBO:0000247"/>
                </rdf:Bag>
              </bqbiol:hasProperty>
            </rdf:Description>
          </rdf:RDF>
        </annotation>
      </species>
      <species metaid="M_m01172c__91__c__93__" sboTerm="SBO:0000247" id="M_m01172c__91__c__93__" name="6-trans-LTB4" compartment="c" hasOnlySubstanceUnits="false" boundaryCondition="false" constant="false" fbc:charge="0" fbc:chemicalFormula="C20H31O4">
        <annotation xmlns:sbml="http://www.sbml.org/sbml/level3/version1/core">
          <rdf:RDF xmlns:rdf="http://www.w3.org/1999/02/22-rdf-syntax-ns#" xmlns:dcterms="http://purl.org/dc/terms/" xmlns:vCard="http://www.w3.org/2001/vcard-rdf/3.0#" xmlns:vCard4="http://www.w3.org/2006/vcard/ns#" xmlns:bqbiol="http://biomodels.net/biology-qualifiers/" xmlns:bqmodel="http://biomodels.net/model-qualifiers/">
            <rdf:Description rdf:about="#M_m01172c__91__c__93__">
              <bqbiol:is>
                <rdf:Bag>
                  <rdf:li rdf:resource="http://identifiers.org/lipidmaps/LMFA03020013"/>
                  <rdf:li rdf:resource="http://identifiers.org/chebi/CHEBI:63981"/>
                  <rdf:li rdf:resource="http://identifiers.org/hmdb/HMDB05087"/>
                  <rdf:li rdf:resource="http://identifiers.org/metanetx.chemical/MNXM48977"/>
                  <rdf:li rdf:resource="http://identifiers.org/pubchem.compound/5283128"/>
                </rdf:Bag>
              </bqbiol:is>
              <bqbiol:hasProperty>
                <rdf:Bag>
                  <rdf:li rdf:resource="http://identifiers.org/sbo/SBO:0000247"/>
                </rdf:Bag>
              </bqbiol:hasProperty>
            </rdf:Description>
          </rdf:RDF>
        </annotation>
      </species>
      <species metaid="M_m01172m__91__m__93__" sboTerm="SBO:0000247" id="M_m01172m__91__m__93__" name="6-trans-LTB4" compartment="m" hasOnlySubstanceUnits="false" boundaryCondition="false" constant="false" fbc:charge="0" fbc:chemicalFormula="C20H31O4">
        <annotation xmlns:sbml="http://www.sbml.org/sbml/level3/version1/core">
          <rdf:RDF xmlns:rdf="http://www.w3.org/1999/02/22-rdf-syntax-ns#" xmlns:dcterms="http://purl.org/dc/terms/" xmlns:vCard="http://www.w3.org/2001/vcard-rdf/3.0#" xmlns:vCard4="http://www.w3.org/2006/vcard/ns#" xmlns:bqbiol="http://biomodels.net/biology-qualifiers/" xmlns:bqmodel="http://biomodels.net/model-qualifiers/">
            <rdf:Description rdf:about="#M_m01172m__91__m__93__">
              <bqbiol:is>
                <rdf:Bag>
                  <rdf:li rdf:resource="http://identifiers.org/lipidmaps/LMFA03020013"/>
                  <rdf:li rdf:resource="http://identifiers.org/chebi/CHEBI:63981"/>
                  <rdf:li rdf:resource="http://identifiers.org/hmdb/HMDB05087"/>
                  <rdf:li rdf:resource="http://identifiers.org/metanetx.chemical/MNXM48977"/>
                  <rdf:li rdf:resource="http://identifiers.org/pubchem.compound/5283128"/>
                </rdf:Bag>
              </bqbiol:is>
              <bqbiol:hasProperty>
                <rdf:Bag>
                  <rdf:li rdf:resource="http://identifiers.org/sbo/SBO:0000247"/>
                </rdf:Bag>
              </bqbiol:hasProperty>
            </rdf:Description>
          </rdf:RDF>
        </annotation>
      </species>
      <species metaid="M_m01172p__91__p__93__" sboTerm="SBO:0000247" id="M_m01172p__91__p__93__" name="6-trans-LTB4" compartment="p" hasOnlySubstanceUnits="false" boundaryCondition="false" constant="false" fbc:charge="0" fbc:chemicalFormula="C20H31O4">
        <annotation xmlns:sbml="http://www.sbml.org/sbml/level3/version1/core">
          <rdf:RDF xmlns:rdf="http://www.w3.org/1999/02/22-rdf-syntax-ns#" xmlns:dcterms="http://purl.org/dc/terms/" xmlns:vCard="http://www.w3.org/2001/vcard-rdf/3.0#" xmlns:vCard4="http://www.w3.org/2006/vcard/ns#" xmlns:bqbiol="http://biomodels.net/biology-qualifiers/" xmlns:bqmodel="http://biomodels.net/model-qualifiers/">
            <rdf:Description rdf:about="#M_m01172p__91__p__93__">
              <bqbiol:is>
                <rdf:Bag>
                  <rdf:li rdf:resource="http://identifiers.org/lipidmaps/LMFA03020013"/>
                  <rdf:li rdf:resource="http://identifiers.org/chebi/CHEBI:63981"/>
                  <rdf:li rdf:resource="http://identifiers.org/hmdb/HMDB05087"/>
                  <rdf:li rdf:resource="http://identifiers.org/metanetx.chemical/MNXM48977"/>
                  <rdf:li rdf:resource="http://identifiers.org/pubchem.compound/5283128"/>
                </rdf:Bag>
              </bqbiol:is>
              <bqbiol:hasProperty>
                <rdf:Bag>
                  <rdf:li rdf:resource="http://identifiers.org/sbo/SBO:0000247"/>
                </rdf:Bag>
              </bqbiol:hasProperty>
            </rdf:Description>
          </rdf:RDF>
        </annotation>
      </species>
      <species metaid="M_m01173c__91__c__93__" sboTerm="SBO:0000247" id="M_m01173c__91__c__93__" name="7,12-dimethylbenz[a]anthracene 5,6-oxide" compartment="c" hasOnlySubstanceUnits="false" boundaryCondition="false" constant="false" fbc:charge="0" fbc:chemicalFormula="C20H16O">
        <annotation xmlns:sbml="http://www.sbml.org/sbml/level3/version1/core">
          <rdf:RDF xmlns:rdf="http://www.w3.org/1999/02/22-rdf-syntax-ns#" xmlns:dcterms="http://purl.org/dc/terms/" xmlns:vCard="http://www.w3.org/2001/vcard-rdf/3.0#" xmlns:vCard4="http://www.w3.org/2006/vcard/ns#" xmlns:bqbiol="http://biomodels.net/biology-qualifiers/" xmlns:bqmodel="http://biomodels.net/model-qualifiers/">
            <rdf:Description rdf:about="#M_m01173c__91__c__93__">
              <bqbiol:is>
                <rdf:Bag>
                  <rdf:li rdf:resource="http://identifiers.org/kegg.compound/C19604"/>
                  <rdf:li rdf:resource="http://identifiers.org/metanetx.chemical/MNXM10395"/>
                </rdf:Bag>
              </bqbiol:is>
              <bqbiol:hasProperty>
                <rdf:Bag>
                  <rdf:li rdf:resource="http://identifiers.org/sbo/SBO:0000247"/>
                </rdf:Bag>
              </bqbiol:hasProperty>
            </rdf:Description>
          </rdf:RDF>
        </annotation>
      </species>
      <species metaid="M_m01174c__91__c__93__" sboTerm="SBO:0000247" id="M_m01174c__91__c__93__" name="7,12-dimethylbenz[a]anthracene" compartment="c" hasOnlySubstanceUnits="false" boundaryCondition="false" constant="false" fbc:charge="0" fbc:chemicalFormula="C20H16">
        <annotation xmlns:sbml="http://www.sbml.org/sbml/level3/version1/core">
          <rdf:RDF xmlns:rdf="http://www.w3.org/1999/02/22-rdf-syntax-ns#" xmlns:dcterms="http://purl.org/dc/terms/" xmlns:vCard="http://www.w3.org/2001/vcard-rdf/3.0#" xmlns:vCard4="http://www.w3.org/2006/vcard/ns#" xmlns:bqbiol="http://biomodels.net/biology-qualifiers/" xmlns:bqmodel="http://biomodels.net/model-qualifiers/">
            <rdf:Description rdf:about="#M_m01174c__91__c__93__">
              <bqbiol:is>
                <rdf:Bag>
                  <rdf:li rdf:resource="http://identifiers.org/kegg.compound/C19488"/>
                  <rdf:li rdf:resource="http://identifiers.org/metanetx.chemical/MNXM8204"/>
                </rdf:Bag>
              </bqbiol:is>
              <bqbiol:hasProperty>
                <rdf:Bag>
                  <rdf:li rdf:resource="http://identifiers.org/sbo/SBO:0000247"/>
                </rdf:Bag>
              </bqbiol:hasProperty>
            </rdf:Description>
          </rdf:RDF>
        </annotation>
      </species>
      <species metaid="M_m01174s__91__s__93__" sboTerm="SBO:0000247" id="M_m01174s__91__s__93__" name="7,12-dimethylbenz[a]anthracene" compartment="s" hasOnlySubstanceUnits="false" boundaryCondition="false" constant="false" fbc:charge="0" fbc:chemicalFormula="C20H16">
        <annotation xmlns:sbml="http://www.sbml.org/sbml/level3/version1/core">
          <rdf:RDF xmlns:rdf="http://www.w3.org/1999/02/22-rdf-syntax-ns#" xmlns:dcterms="http://purl.org/dc/terms/" xmlns:vCard="http://www.w3.org/2001/vcard-rdf/3.0#" xmlns:vCard4="http://www.w3.org/2006/vcard/ns#" xmlns:bqbiol="http://biomodels.net/biology-qualifiers/" xmlns:bqmodel="http://biomodels.net/model-qualifiers/">
            <rdf:Description rdf:about="#M_m01174s__91__s__93__">
              <bqbiol:is>
                <rdf:Bag>
                  <rdf:li rdf:resource="http://identifiers.org/kegg.compound/C19488"/>
                  <rdf:li rdf:resource="http://identifiers.org/metanetx.chemical/MNXM8204"/>
                </rdf:Bag>
              </bqbiol:is>
              <bqbiol:hasProperty>
                <rdf:Bag>
                  <rdf:li rdf:resource="http://identifiers.org/sbo/SBO:0000247"/>
                </rdf:Bag>
              </bqbiol:hasProperty>
            </rdf:Description>
          </rdf:RDF>
        </annotation>
      </species>
      <species metaid="M_m01175c__91__c__93__" sboTerm="SBO:0000247" id="M_m01175c__91__c__93__" name="7,8-dihydro-7-hydroxy-8-S-glutathionyl-benzo[a]pyrene" compartment="c" hasOnlySubstanceUnits="false" boundaryCondition="false" constant="false" fbc:charge="0" fbc:chemicalFormula="C30H29N3O7S">
        <annotation xmlns:sbml="http://www.sbml.org/sbml/level3/version1/core">
          <rdf:RDF xmlns:rdf="http://www.w3.org/1999/02/22-rdf-syntax-ns#" xmlns:dcterms="http://purl.org/dc/terms/" xmlns:vCard="http://www.w3.org/2001/vcard-rdf/3.0#" xmlns:vCard4="http://www.w3.org/2006/vcard/ns#" xmlns:bqbiol="http://biomodels.net/biology-qualifiers/" xmlns:bqmodel="http://biomodels.net/model-qualifiers/">
            <rdf:Description rdf:about="#M_m01175c__91__c__93__">
              <bqbiol:is>
                <rdf:Bag>
                  <rdf:li rdf:resource="http://identifiers.org/kegg.compound/C14856"/>
                  <rdf:li rdf:resource="http://identifiers.org/metanetx.chemical/MNXM10397"/>
                </rdf:Bag>
              </bqbiol:is>
              <bqbiol:hasProperty>
                <rdf:Bag>
                  <rdf:li rdf:resource="http://identifiers.org/sbo/SBO:0000247"/>
                </rdf:Bag>
              </bqbiol:hasProperty>
            </rdf:Description>
          </rdf:RDF>
        </annotation>
      </species>
      <species metaid="M_m01176c__91__c__93__" sboTerm="SBO:0000247" id="M_m01176c__91__c__93__" name="7,8-epoxy-(4Z,10Z)-hexadecadienoic acid" compartment="c" hasOnlySubstanceUnits="false" boundaryCondition="false" constant="false" fbc:charge="-1" fbc:chemicalFormula="C16H25O3">
        <annotation xmlns:sbml="http://www.sbml.org/sbml/level3/version1/core">
          <rdf:RDF xmlns:rdf="http://www.w3.org/1999/02/22-rdf-syntax-ns#" xmlns:dcterms="http://purl.org/dc/terms/" xmlns:vCard="http://www.w3.org/2001/vcard-rdf/3.0#" xmlns:vCard4="http://www.w3.org/2006/vcard/ns#" xmlns:bqbiol="http://biomodels.net/biology-qualifiers/" xmlns:bqmodel="http://biomodels.net/model-qualifiers/">
            <rdf:Description rdf:about="#M_m01176c__91__c__93__">
              <bqbiol:hasProperty>
                <rdf:Bag>
                  <rdf:li rdf:resource="http://identifiers.org/sbo/SBO:0000247"/>
                </rdf:Bag>
              </bqbiol:hasProperty>
            </rdf:Description>
          </rdf:RDF>
        </annotation>
      </species>
      <species metaid="M_m01182c__91__c__93__" sboTerm="SBO:0000247" id="M_m01182c__91__c__93__" name="7alpha-hydroxycholest-4-en-3-one" compartment="c" hasOnlySubstanceUnits="false" boundaryCondition="false" constant="false" fbc:charge="0" fbc:chemicalFormula="C27H44O2">
        <annotation xmlns:sbml="http://www.sbml.org/sbml/level3/version1/core">
          <rdf:RDF xmlns:rdf="http://www.w3.org/1999/02/22-rdf-syntax-ns#" xmlns:dcterms="http://purl.org/dc/terms/" xmlns:vCard="http://www.w3.org/2001/vcard-rdf/3.0#" xmlns:vCard4="http://www.w3.org/2006/vcard/ns#" xmlns:bqbiol="http://biomodels.net/biology-qualifiers/" xmlns:bqmodel="http://biomodels.net/model-qualifiers/">
            <rdf:Description rdf:about="#M_m01182c__91__c__93__">
              <bqbiol:is>
                <rdf:Bag>
                  <rdf:li rdf:resource="http://identifiers.org/bigg.metabolite/xol7aone"/>
                  <rdf:li rdf:resource="http://identifiers.org/lipidmaps/LMST04030123"/>
                  <rdf:li rdf:resource="http://identifiers.org/chebi/CHEBI:17899"/>
                  <rdf:li rdf:resource="http://identifiers.org/hmdb/HMDB01993"/>
                  <rdf:li rdf:resource="http://identifiers.org/kegg.compound/C05455"/>
                  <rdf:li rdf:resource="http://identifiers.org/metanetx.chemical/MNXM162439"/>
                  <rdf:li rdf:resource="http://identifiers.org/metanetx.chemical/MNXM595"/>
                  <rdf:li rdf:resource="http://identifiers.org/pubchem.compound/123743"/>
                </rdf:Bag>
              </bqbiol:is>
              <bqbiol:hasProperty>
                <rdf:Bag>
                  <rdf:li rdf:resource="http://identifiers.org/sbo/SBO:0000247"/>
                </rdf:Bag>
              </bqbiol:hasProperty>
            </rdf:Description>
          </rdf:RDF>
        </annotation>
      </species>
      <species metaid="M_m01182r__91__r__93__" sboTerm="SBO:0000247" id="M_m01182r__91__r__93__" name="7alpha-hydroxycholest-4-en-3-one" compartment="r" hasOnlySubstanceUnits="false" boundaryCondition="false" constant="false" fbc:charge="0" fbc:chemicalFormula="C27H44O2">
        <annotation xmlns:sbml="http://www.sbml.org/sbml/level3/version1/core">
          <rdf:RDF xmlns:rdf="http://www.w3.org/1999/02/22-rdf-syntax-ns#" xmlns:dcterms="http://purl.org/dc/terms/" xmlns:vCard="http://www.w3.org/2001/vcard-rdf/3.0#" xmlns:vCard4="http://www.w3.org/2006/vcard/ns#" xmlns:bqbiol="http://biomodels.net/biology-qualifiers/" xmlns:bqmodel="http://biomodels.net/model-qualifiers/">
            <rdf:Description rdf:about="#M_m01182r__91__r__93__">
              <bqbiol:is>
                <rdf:Bag>
                  <rdf:li rdf:resource="http://identifiers.org/bigg.metabolite/xol7aone"/>
                  <rdf:li rdf:resource="http://identifiers.org/lipidmaps/LMST04030123"/>
                  <rdf:li rdf:resource="http://identifiers.org/chebi/CHEBI:17899"/>
                  <rdf:li rdf:resource="http://identifiers.org/hmdb/HMDB01993"/>
                  <rdf:li rdf:resource="http://identifiers.org/kegg.compound/C05455"/>
                  <rdf:li rdf:resource="http://identifiers.org/metanetx.chemical/MNXM162439"/>
                  <rdf:li rdf:resource="http://identifiers.org/metanetx.chemical/MNXM595"/>
                  <rdf:li rdf:resource="http://identifiers.org/pubchem.compound/123743"/>
                </rdf:Bag>
              </bqbiol:is>
              <bqbiol:hasProperty>
                <rdf:Bag>
                  <rdf:li rdf:resource="http://identifiers.org/sbo/SBO:0000247"/>
                </rdf:Bag>
              </bqbiol:hasProperty>
            </rdf:Description>
          </rdf:RDF>
        </annotation>
      </species>
      <species metaid="M_m01186m__91__m__93__" sboTerm="SBO:0000247" id="M_m01186m__91__m__93__" name="7-carboxy-alpha-tocotrienol" compartment="m" hasOnlySubstanceUnits="false" boundaryCondition="false" constant="false" fbc:charge="-1" fbc:chemicalFormula="C21H29O4">
        <annotation xmlns:sbml="http://www.sbml.org/sbml/level3/version1/core">
          <rdf:RDF xmlns:rdf="http://www.w3.org/1999/02/22-rdf-syntax-ns#" xmlns:dcterms="http://purl.org/dc/terms/" xmlns:vCard="http://www.w3.org/2001/vcard-rdf/3.0#" xmlns:vCard4="http://www.w3.org/2006/vcard/ns#" xmlns:bqbiol="http://biomodels.net/biology-qualifiers/" xmlns:bqmodel="http://biomodels.net/model-qualifiers/">
            <rdf:Description rdf:about="#M_m01186m__91__m__93__">
              <bqbiol:is>
                <rdf:Bag>
                  <rdf:li rdf:resource="http://identifiers.org/metanetx.chemical/MNXM39012"/>
                </rdf:Bag>
              </bqbiol:is>
              <bqbiol:hasProperty>
                <rdf:Bag>
                  <rdf:li rdf:resource="http://identifiers.org/sbo/SBO:0000247"/>
                </rdf:Bag>
              </bqbiol:hasProperty>
            </rdf:Description>
          </rdf:RDF>
        </annotation>
      </species>
      <species metaid="M_m01188m__91__m__93__" sboTerm="SBO:0000247" id="M_m01188m__91__m__93__" name="7-carboxy-gamma-tocotrienol" compartment="m" hasOnlySubstanceUnits="false" boundaryCondition="false" constant="false" fbc:charge="-1" fbc:chemicalFormula="C20H27O4">
        <annotation xmlns:sbml="http://www.sbml.org/sbml/level3/version1/core">
          <rdf:RDF xmlns:rdf="http://www.w3.org/1999/02/22-rdf-syntax-ns#" xmlns:dcterms="http://purl.org/dc/terms/" xmlns:vCard="http://www.w3.org/2001/vcard-rdf/3.0#" xmlns:vCard4="http://www.w3.org/2006/vcard/ns#" xmlns:bqbiol="http://biomodels.net/biology-qualifiers/" xmlns:bqmodel="http://biomodels.net/model-qualifiers/">
            <rdf:Description rdf:about="#M_m01188m__91__m__93__">
              <bqbiol:is>
                <rdf:Bag>
                  <rdf:li rdf:resource="http://identifiers.org/metanetx.chemical/MNXM39014"/>
                </rdf:Bag>
              </bqbiol:is>
              <bqbiol:hasProperty>
                <rdf:Bag>
                  <rdf:li rdf:resource="http://identifiers.org/sbo/SBO:0000247"/>
                </rdf:Bag>
              </bqbiol:hasProperty>
            </rdf:Description>
          </rdf:RDF>
        </annotation>
      </species>
      <species metaid="M_m01190c__91__c__93__" sboTerm="SBO:0000247" id="M_m01190c__91__c__93__" name="7-HETE" compartment="c" hasOnlySubstanceUnits="false" boundaryCondition="false" constant="false" fbc:charge="-1" fbc:chemicalFormula="C20H31O3">
        <annotation xmlns:sbml="http://www.sbml.org/sbml/level3/version1/core">
          <rdf:RDF xmlns:rdf="http://www.w3.org/1999/02/22-rdf-syntax-ns#" xmlns:dcterms="http://purl.org/dc/terms/" xmlns:vCard="http://www.w3.org/2001/vcard-rdf/3.0#" xmlns:vCard4="http://www.w3.org/2006/vcard/ns#" xmlns:bqbiol="http://biomodels.net/biology-qualifiers/" xmlns:bqmodel="http://biomodels.net/model-qualifiers/">
            <rdf:Description rdf:about="#M_m01190c__91__c__93__">
              <bqbiol:is>
                <rdf:Bag>
                  <rdf:li rdf:resource="http://identifiers.org/metanetx.chemical/MNXM163220"/>
                </rdf:Bag>
              </bqbiol:is>
              <bqbiol:hasProperty>
                <rdf:Bag>
                  <rdf:li rdf:resource="http://identifiers.org/sbo/SBO:0000247"/>
                </rdf:Bag>
              </bqbiol:hasProperty>
            </rdf:Description>
          </rdf:RDF>
        </annotation>
      </species>
      <species metaid="M_m01191c__91__c__93__" sboTerm="SBO:0000247" id="M_m01191c__91__c__93__" name="7-hexadecenoyl-CoA" compartment="c" hasOnlySubstanceUnits="false" boundaryCondition="false" constant="false" fbc:charge="-4" fbc:chemicalFormula="C37H60N7O17P3S">
        <annotation xmlns:sbml="http://www.sbml.org/sbml/level3/version1/core">
          <rdf:RDF xmlns:rdf="http://www.w3.org/1999/02/22-rdf-syntax-ns#" xmlns:dcterms="http://purl.org/dc/terms/" xmlns:vCard="http://www.w3.org/2001/vcard-rdf/3.0#" xmlns:vCard4="http://www.w3.org/2006/vcard/ns#" xmlns:bqbiol="http://biomodels.net/biology-qualifiers/" xmlns:bqmodel="http://biomodels.net/model-qualifiers/">
            <rdf:Description rdf:about="#M_m01191c__91__c__93__">
              <bqbiol:is>
                <rdf:Bag>
                  <rdf:li rdf:resource="http://identifiers.org/metanetx.chemical/MNXM149511"/>
                </rdf:Bag>
              </bqbiol:is>
              <bqbiol:hasProperty>
                <rdf:Bag>
                  <rdf:li rdf:resource="http://identifiers.org/sbo/SBO:0000247"/>
                </rdf:Bag>
              </bqbiol:hasProperty>
            </rdf:Description>
          </rdf:RDF>
        </annotation>
      </species>
      <species metaid="M_m01191m__91__m__93__" sboTerm="SBO:0000247" id="M_m01191m__91__m__93__" name="7-hexadecenoyl-CoA" compartment="m" hasOnlySubstanceUnits="false" boundaryCondition="false" constant="false" fbc:charge="-4" fbc:chemicalFormula="C37H60N7O17P3S">
        <annotation xmlns:sbml="http://www.sbml.org/sbml/level3/version1/core">
          <rdf:RDF xmlns:rdf="http://www.w3.org/1999/02/22-rdf-syntax-ns#" xmlns:dcterms="http://purl.org/dc/terms/" xmlns:vCard="http://www.w3.org/2001/vcard-rdf/3.0#" xmlns:vCard4="http://www.w3.org/2006/vcard/ns#" xmlns:bqbiol="http://biomodels.net/biology-qualifiers/" xmlns:bqmodel="http://biomodels.net/model-qualifiers/">
            <rdf:Description rdf:about="#M_m01191m__91__m__93__">
              <bqbiol:is>
                <rdf:Bag>
                  <rdf:li rdf:resource="http://identifiers.org/metanetx.chemical/MNXM149511"/>
                </rdf:Bag>
              </bqbiol:is>
              <bqbiol:hasProperty>
                <rdf:Bag>
                  <rdf:li rdf:resource="http://identifiers.org/sbo/SBO:0000247"/>
                </rdf:Bag>
              </bqbiol:hasProperty>
            </rdf:Description>
          </rdf:RDF>
        </annotation>
      </species>
      <species metaid="M_m01191r__91__r__93__" sboTerm="SBO:0000247" id="M_m01191r__91__r__93__" name="7-hexadecenoyl-CoA" compartment="r" hasOnlySubstanceUnits="false" boundaryCondition="false" constant="false" fbc:charge="-4" fbc:chemicalFormula="C37H60N7O17P3S">
        <annotation xmlns:sbml="http://www.sbml.org/sbml/level3/version1/core">
          <rdf:RDF xmlns:rdf="http://www.w3.org/1999/02/22-rdf-syntax-ns#" xmlns:dcterms="http://purl.org/dc/terms/" xmlns:vCard="http://www.w3.org/2001/vcard-rdf/3.0#" xmlns:vCard4="http://www.w3.org/2006/vcard/ns#" xmlns:bqbiol="http://biomodels.net/biology-qualifiers/" xmlns:bqmodel="http://biomodels.net/model-qualifiers/">
            <rdf:Description rdf:about="#M_m01191r__91__r__93__">
              <bqbiol:is>
                <rdf:Bag>
                  <rdf:li rdf:resource="http://identifiers.org/metanetx.chemical/MNXM149511"/>
                </rdf:Bag>
              </bqbiol:is>
              <bqbiol:hasProperty>
                <rdf:Bag>
                  <rdf:li rdf:resource="http://identifiers.org/sbo/SBO:0000247"/>
                </rdf:Bag>
              </bqbiol:hasProperty>
            </rdf:Description>
          </rdf:RDF>
        </annotation>
      </species>
      <species metaid="M_m01195c__91__c__93__" sboTerm="SBO:0000247" id="M_m01195c__91__c__93__" name="7-hydroxymethyl-12-methylbenz[a]anthracene sulfate" compartment="c" hasOnlySubstanceUnits="false" boundaryCondition="false" constant="false" fbc:charge="0" fbc:chemicalFormula="C20H16O4S">
        <annotation xmlns:sbml="http://www.sbml.org/sbml/level3/version1/core">
          <rdf:RDF xmlns:rdf="http://www.w3.org/1999/02/22-rdf-syntax-ns#" xmlns:dcterms="http://purl.org/dc/terms/" xmlns:vCard="http://www.w3.org/2001/vcard-rdf/3.0#" xmlns:vCard4="http://www.w3.org/2006/vcard/ns#" xmlns:bqbiol="http://biomodels.net/biology-qualifiers/" xmlns:bqmodel="http://biomodels.net/model-qualifiers/">
            <rdf:Description rdf:about="#M_m01195c__91__c__93__">
              <bqbiol:is>
                <rdf:Bag>
                  <rdf:li rdf:resource="http://identifiers.org/kegg.compound/C19562"/>
                  <rdf:li rdf:resource="http://identifiers.org/metanetx.chemical/MNXM15042"/>
                </rdf:Bag>
              </bqbiol:is>
              <bqbiol:hasProperty>
                <rdf:Bag>
                  <rdf:li rdf:resource="http://identifiers.org/sbo/SBO:0000247"/>
                </rdf:Bag>
              </bqbiol:hasProperty>
            </rdf:Description>
          </rdf:RDF>
        </annotation>
      </species>
      <species metaid="M_m01196c__91__c__93__" sboTerm="SBO:0000247" id="M_m01196c__91__c__93__" name="7-hydroxymethyl-12-methylbenz[a]anthracene" compartment="c" hasOnlySubstanceUnits="false" boundaryCondition="false" constant="false" fbc:charge="0" fbc:chemicalFormula="C20H16O">
        <annotation xmlns:sbml="http://www.sbml.org/sbml/level3/version1/core">
          <rdf:RDF xmlns:rdf="http://www.w3.org/1999/02/22-rdf-syntax-ns#" xmlns:dcterms="http://purl.org/dc/terms/" xmlns:vCard="http://www.w3.org/2001/vcard-rdf/3.0#" xmlns:vCard4="http://www.w3.org/2006/vcard/ns#" xmlns:bqbiol="http://biomodels.net/biology-qualifiers/" xmlns:bqmodel="http://biomodels.net/model-qualifiers/">
            <rdf:Description rdf:about="#M_m01196c__91__c__93__">
              <bqbiol:is>
                <rdf:Bag>
                  <rdf:li rdf:resource="http://identifiers.org/kegg.compound/C19561"/>
                  <rdf:li rdf:resource="http://identifiers.org/metanetx.chemical/MNXM10421"/>
                </rdf:Bag>
              </bqbiol:is>
              <bqbiol:hasProperty>
                <rdf:Bag>
                  <rdf:li rdf:resource="http://identifiers.org/sbo/SBO:0000247"/>
                </rdf:Bag>
              </bqbiol:hasProperty>
            </rdf:Description>
          </rdf:RDF>
        </annotation>
      </species>
      <species metaid="M_m01197c__91__c__93__" sboTerm="SBO:0000247" id="M_m01197c__91__c__93__" name="7-palmitoleic acid" compartment="c" hasOnlySubstanceUnits="false" boundaryCondition="false" constant="false" fbc:charge="-1" fbc:chemicalFormula="C16H29O2">
        <annotation xmlns:sbml="http://www.sbml.org/sbml/level3/version1/core">
          <rdf:RDF xmlns:rdf="http://www.w3.org/1999/02/22-rdf-syntax-ns#" xmlns:dcterms="http://purl.org/dc/terms/" xmlns:vCard="http://www.w3.org/2001/vcard-rdf/3.0#" xmlns:vCard4="http://www.w3.org/2006/vcard/ns#" xmlns:bqbiol="http://biomodels.net/biology-qualifiers/" xmlns:bqmodel="http://biomodels.net/model-qualifiers/">
            <rdf:Description rdf:about="#M_m01197c__91__c__93__">
              <bqbiol:is>
                <rdf:Bag>
                  <rdf:li rdf:resource="http://identifiers.org/lipidmaps/LMFA01030055"/>
                  <rdf:li rdf:resource="http://identifiers.org/metanetx.chemical/MNXM31942"/>
                </rdf:Bag>
              </bqbiol:is>
              <bqbiol:hasProperty>
                <rdf:Bag>
                  <rdf:li rdf:resource="http://identifiers.org/sbo/SBO:0000247"/>
                </rdf:Bag>
              </bqbiol:hasProperty>
            </rdf:Description>
          </rdf:RDF>
        </annotation>
      </species>
      <species metaid="M_m01197l__91__l__93__" sboTerm="SBO:0000247" id="M_m01197l__91__l__93__" name="7-palmitoleic acid" compartment="l" hasOnlySubstanceUnits="false" boundaryCondition="false" constant="false" fbc:charge="-1" fbc:chemicalFormula="C16H29O2">
        <annotation xmlns:sbml="http://www.sbml.org/sbml/level3/version1/core">
          <rdf:RDF xmlns:rdf="http://www.w3.org/1999/02/22-rdf-syntax-ns#" xmlns:dcterms="http://purl.org/dc/terms/" xmlns:vCard="http://www.w3.org/2001/vcard-rdf/3.0#" xmlns:vCard4="http://www.w3.org/2006/vcard/ns#" xmlns:bqbiol="http://biomodels.net/biology-qualifiers/" xmlns:bqmodel="http://biomodels.net/model-qualifiers/">
            <rdf:Description rdf:about="#M_m01197l__91__l__93__">
              <bqbiol:is>
                <rdf:Bag>
                  <rdf:li rdf:resource="http://identifiers.org/lipidmaps/LMFA01030055"/>
                  <rdf:li rdf:resource="http://identifiers.org/metanetx.chemical/MNXM31942"/>
                </rdf:Bag>
              </bqbiol:is>
              <bqbiol:hasProperty>
                <rdf:Bag>
                  <rdf:li rdf:resource="http://identifiers.org/sbo/SBO:0000247"/>
                </rdf:Bag>
              </bqbiol:hasProperty>
            </rdf:Description>
          </rdf:RDF>
        </annotation>
      </species>
      <species metaid="M_m01197r__91__r__93__" sboTerm="SBO:0000247" id="M_m01197r__91__r__93__" name="7-palmitoleic acid" compartment="r" hasOnlySubstanceUnits="false" boundaryCondition="false" constant="false" fbc:charge="-1" fbc:chemicalFormula="C16H29O2">
        <annotation xmlns:sbml="http://www.sbml.org/sbml/level3/version1/core">
          <rdf:RDF xmlns:rdf="http://www.w3.org/1999/02/22-rdf-syntax-ns#" xmlns:dcterms="http://purl.org/dc/terms/" xmlns:vCard="http://www.w3.org/2001/vcard-rdf/3.0#" xmlns:vCard4="http://www.w3.org/2006/vcard/ns#" xmlns:bqbiol="http://biomodels.net/biology-qualifiers/" xmlns:bqmodel="http://biomodels.net/model-qualifiers/">
            <rdf:Description rdf:about="#M_m01197r__91__r__93__">
              <bqbiol:is>
                <rdf:Bag>
                  <rdf:li rdf:resource="http://identifiers.org/lipidmaps/LMFA01030055"/>
                  <rdf:li rdf:resource="http://identifiers.org/metanetx.chemical/MNXM31942"/>
                </rdf:Bag>
              </bqbiol:is>
              <bqbiol:hasProperty>
                <rdf:Bag>
                  <rdf:li rdf:resource="http://identifiers.org/sbo/SBO:0000247"/>
                </rdf:Bag>
              </bqbiol:hasProperty>
            </rdf:Description>
          </rdf:RDF>
        </annotation>
      </species>
      <species metaid="M_m01197s__91__s__93__" sboTerm="SBO:0000247" id="M_m01197s__91__s__93__" name="7-palmitoleic acid" compartment="s" hasOnlySubstanceUnits="false" boundaryCondition="false" constant="false" fbc:charge="-1" fbc:chemicalFormula="C16H29O2">
        <annotation xmlns:sbml="http://www.sbml.org/sbml/level3/version1/core">
          <rdf:RDF xmlns:rdf="http://www.w3.org/1999/02/22-rdf-syntax-ns#" xmlns:dcterms="http://purl.org/dc/terms/" xmlns:vCard="http://www.w3.org/2001/vcard-rdf/3.0#" xmlns:vCard4="http://www.w3.org/2006/vcard/ns#" xmlns:bqbiol="http://biomodels.net/biology-qualifiers/" xmlns:bqmodel="http://biomodels.net/model-qualifiers/">
            <rdf:Description rdf:about="#M_m01197s__91__s__93__">
              <bqbiol:is>
                <rdf:Bag>
                  <rdf:li rdf:resource="http://identifiers.org/lipidmaps/LMFA01030055"/>
                  <rdf:li rdf:resource="http://identifiers.org/metanetx.chemical/MNXM31942"/>
                </rdf:Bag>
              </bqbiol:is>
              <bqbiol:hasProperty>
                <rdf:Bag>
                  <rdf:li rdf:resource="http://identifiers.org/sbo/SBO:0000247"/>
                </rdf:Bag>
              </bqbiol:hasProperty>
            </rdf:Description>
          </rdf:RDF>
        </annotation>
      </species>
      <species metaid="M_m01199m__91__m__93__" sboTerm="SBO:0000247" id="M_m01199m__91__m__93__" name="8(R)-hydroxy-hexadeca-(2E,4E,6E,10Z)-tetraenoate" compartment="m" hasOnlySubstanceUnits="false" boundaryCondition="false" constant="false" fbc:charge="-1" fbc:chemicalFormula="C16H23O3">
        <annotation xmlns:sbml="http://www.sbml.org/sbml/level3/version1/core">
          <rdf:RDF xmlns:rdf="http://www.w3.org/1999/02/22-rdf-syntax-ns#" xmlns:dcterms="http://purl.org/dc/terms/" xmlns:vCard="http://www.w3.org/2001/vcard-rdf/3.0#" xmlns:vCard4="http://www.w3.org/2006/vcard/ns#" xmlns:bqbiol="http://biomodels.net/biology-qualifiers/" xmlns:bqmodel="http://biomodels.net/model-qualifiers/">
            <rdf:Description rdf:about="#M_m01199m__91__m__93__">
              <bqbiol:hasProperty>
                <rdf:Bag>
                  <rdf:li rdf:resource="http://identifiers.org/sbo/SBO:0000247"/>
                </rdf:Bag>
              </bqbiol:hasProperty>
            </rdf:Description>
          </rdf:RDF>
        </annotation>
      </species>
      <species metaid="M_m01200m__91__m__93__" sboTerm="SBO:0000247" id="M_m01200m__91__m__93__" name="8(R)-hydroxy-hexadeca-(2E,6E,10Z)-trienoate" compartment="m" hasOnlySubstanceUnits="false" boundaryCondition="false" constant="false" fbc:charge="-1" fbc:chemicalFormula="C16H25O3">
        <annotation xmlns:sbml="http://www.sbml.org/sbml/level3/version1/core">
          <rdf:RDF xmlns:rdf="http://www.w3.org/1999/02/22-rdf-syntax-ns#" xmlns:dcterms="http://purl.org/dc/terms/" xmlns:vCard="http://www.w3.org/2001/vcard-rdf/3.0#" xmlns:vCard4="http://www.w3.org/2006/vcard/ns#" xmlns:bqbiol="http://biomodels.net/biology-qualifiers/" xmlns:bqmodel="http://biomodels.net/model-qualifiers/">
            <rdf:Description rdf:about="#M_m01200m__91__m__93__">
              <bqbiol:hasProperty>
                <rdf:Bag>
                  <rdf:li rdf:resource="http://identifiers.org/sbo/SBO:0000247"/>
                </rdf:Bag>
              </bqbiol:hasProperty>
            </rdf:Description>
          </rdf:RDF>
        </annotation>
      </species>
      <species metaid="M_m01201m__91__m__93__" sboTerm="SBO:0000247" id="M_m01201m__91__m__93__" name="8(R)-hydroxy-hexadeca-(4E,6E,10Z)-trienoate" compartment="m" hasOnlySubstanceUnits="false" boundaryCondition="false" constant="false" fbc:charge="-1" fbc:chemicalFormula="C16H25O3">
        <annotation xmlns:sbml="http://www.sbml.org/sbml/level3/version1/core">
          <rdf:RDF xmlns:rdf="http://www.w3.org/1999/02/22-rdf-syntax-ns#" xmlns:dcterms="http://purl.org/dc/terms/" xmlns:vCard="http://www.w3.org/2001/vcard-rdf/3.0#" xmlns:vCard4="http://www.w3.org/2006/vcard/ns#" xmlns:bqbiol="http://biomodels.net/biology-qualifiers/" xmlns:bqmodel="http://biomodels.net/model-qualifiers/">
            <rdf:Description rdf:about="#M_m01201m__91__m__93__">
              <bqbiol:is>
                <rdf:Bag>
                  <rdf:li rdf:resource="http://identifiers.org/pubchem.compound/6610221"/>
                </rdf:Bag>
              </bqbiol:is>
              <bqbiol:hasProperty>
                <rdf:Bag>
                  <rdf:li rdf:resource="http://identifiers.org/sbo/SBO:0000247"/>
                </rdf:Bag>
              </bqbiol:hasProperty>
            </rdf:Description>
          </rdf:RDF>
        </annotation>
      </species>
      <species metaid="M_m01202c__91__c__93__" sboTerm="SBO:0000247" id="M_m01202c__91__c__93__" name="8(S)-HETE" compartment="c" hasOnlySubstanceUnits="false" boundaryCondition="false" constant="false" fbc:charge="-1" fbc:chemicalFormula="C20H31O3">
        <annotation xmlns:sbml="http://www.sbml.org/sbml/level3/version1/core">
          <rdf:RDF xmlns:rdf="http://www.w3.org/1999/02/22-rdf-syntax-ns#" xmlns:dcterms="http://purl.org/dc/terms/" xmlns:vCard="http://www.w3.org/2001/vcard-rdf/3.0#" xmlns:vCard4="http://www.w3.org/2006/vcard/ns#" xmlns:bqbiol="http://biomodels.net/biology-qualifiers/" xmlns:bqmodel="http://biomodels.net/model-qualifiers/">
            <rdf:Description rdf:about="#M_m01202c__91__c__93__">
              <bqbiol:is>
                <rdf:Bag>
                  <rdf:li rdf:resource="http://identifiers.org/lipidmaps/LMFA03060006"/>
                  <rdf:li rdf:resource="http://identifiers.org/metanetx.chemical/MNXM24861"/>
                  <rdf:li rdf:resource="http://identifiers.org/metanetx.chemical/MNXM489469"/>
                </rdf:Bag>
              </bqbiol:is>
              <bqbiol:hasProperty>
                <rdf:Bag>
                  <rdf:li rdf:resource="http://identifiers.org/sbo/SBO:0000247"/>
                </rdf:Bag>
              </bqbiol:hasProperty>
            </rdf:Description>
          </rdf:RDF>
        </annotation>
      </species>
      <species metaid="M_m01203c__91__c__93__" sboTerm="SBO:0000247" id="M_m01203c__91__c__93__" name="8(S)-HPETE" compartment="c" hasOnlySubstanceUnits="false" boundaryCondition="false" constant="false" fbc:charge="-1" fbc:chemicalFormula="C20H31O4">
        <annotation xmlns:sbml="http://www.sbml.org/sbml/level3/version1/core">
          <rdf:RDF xmlns:rdf="http://www.w3.org/1999/02/22-rdf-syntax-ns#" xmlns:dcterms="http://purl.org/dc/terms/" xmlns:vCard="http://www.w3.org/2001/vcard-rdf/3.0#" xmlns:vCard4="http://www.w3.org/2006/vcard/ns#" xmlns:bqbiol="http://biomodels.net/biology-qualifiers/" xmlns:bqmodel="http://biomodels.net/model-qualifiers/">
            <rdf:Description rdf:about="#M_m01203c__91__c__93__">
              <bqbiol:is>
                <rdf:Bag>
                  <rdf:li rdf:resource="http://identifiers.org/lipidmaps/LMFA03060073"/>
                  <rdf:li rdf:resource="http://identifiers.org/metanetx.chemical/MNXM91461"/>
                </rdf:Bag>
              </bqbiol:is>
              <bqbiol:hasProperty>
                <rdf:Bag>
                  <rdf:li rdf:resource="http://identifiers.org/sbo/SBO:0000247"/>
                </rdf:Bag>
              </bqbiol:hasProperty>
            </rdf:Description>
          </rdf:RDF>
        </annotation>
      </species>
      <species metaid="M_m01204m__91__m__93__" sboTerm="SBO:0000247" id="M_m01204m__91__m__93__" name="8(S)-hydroxy-hexadeca-(2E,4E,6E,10Z)-tetraenoate" compartment="m" hasOnlySubstanceUnits="false" boundaryCondition="false" constant="false" fbc:charge="-1" fbc:chemicalFormula="C16H23O3">
        <annotation xmlns:sbml="http://www.sbml.org/sbml/level3/version1/core">
          <rdf:RDF xmlns:rdf="http://www.w3.org/1999/02/22-rdf-syntax-ns#" xmlns:dcterms="http://purl.org/dc/terms/" xmlns:vCard="http://www.w3.org/2001/vcard-rdf/3.0#" xmlns:vCard4="http://www.w3.org/2006/vcard/ns#" xmlns:bqbiol="http://biomodels.net/biology-qualifiers/" xmlns:bqmodel="http://biomodels.net/model-qualifiers/">
            <rdf:Description rdf:about="#M_m01204m__91__m__93__">
              <bqbiol:hasProperty>
                <rdf:Bag>
                  <rdf:li rdf:resource="http://identifiers.org/sbo/SBO:0000247"/>
                </rdf:Bag>
              </bqbiol:hasProperty>
            </rdf:Description>
          </rdf:RDF>
        </annotation>
      </species>
      <species metaid="M_m01205m__91__m__93__" sboTerm="SBO:0000247" id="M_m01205m__91__m__93__" name="8(S)-hydroxy-hexadeca-(2E,6E,10Z)-trienoate" compartment="m" hasOnlySubstanceUnits="false" boundaryCondition="false" constant="false" fbc:charge="-1" fbc:chemicalFormula="C16H25O3">
        <annotation xmlns:sbml="http://www.sbml.org/sbml/level3/version1/core">
          <rdf:RDF xmlns:rdf="http://www.w3.org/1999/02/22-rdf-syntax-ns#" xmlns:dcterms="http://purl.org/dc/terms/" xmlns:vCard="http://www.w3.org/2001/vcard-rdf/3.0#" xmlns:vCard4="http://www.w3.org/2006/vcard/ns#" xmlns:bqbiol="http://biomodels.net/biology-qualifiers/" xmlns:bqmodel="http://biomodels.net/model-qualifiers/">
            <rdf:Description rdf:about="#M_m01205m__91__m__93__">
              <bqbiol:hasProperty>
                <rdf:Bag>
                  <rdf:li rdf:resource="http://identifiers.org/sbo/SBO:0000247"/>
                </rdf:Bag>
              </bqbiol:hasProperty>
            </rdf:Description>
          </rdf:RDF>
        </annotation>
      </species>
      <species metaid="M_m01206m__91__m__93__" sboTerm="SBO:0000247" id="M_m01206m__91__m__93__" name="8(S)-hydroxy-hexadeca-(4E,6E,10Z)-trienoate" compartment="m" hasOnlySubstanceUnits="false" boundaryCondition="false" constant="false" fbc:charge="-1" fbc:chemicalFormula="C16H25O3">
        <annotation xmlns:sbml="http://www.sbml.org/sbml/level3/version1/core">
          <rdf:RDF xmlns:rdf="http://www.w3.org/1999/02/22-rdf-syntax-ns#" xmlns:dcterms="http://purl.org/dc/terms/" xmlns:vCard="http://www.w3.org/2001/vcard-rdf/3.0#" xmlns:vCard4="http://www.w3.org/2006/vcard/ns#" xmlns:bqbiol="http://biomodels.net/biology-qualifiers/" xmlns:bqmodel="http://biomodels.net/model-qualifiers/">
            <rdf:Description rdf:about="#M_m01206m__91__m__93__">
              <bqbiol:is>
                <rdf:Bag>
                  <rdf:li rdf:resource="http://identifiers.org/pubchem.compound/6610221"/>
                </rdf:Bag>
              </bqbiol:is>
              <bqbiol:hasProperty>
                <rdf:Bag>
                  <rdf:li rdf:resource="http://identifiers.org/sbo/SBO:0000247"/>
                </rdf:Bag>
              </bqbiol:hasProperty>
            </rdf:Description>
          </rdf:RDF>
        </annotation>
      </species>
      <species metaid="M_m01207c__91__c__93__" sboTerm="SBO:0000247" id="M_m01207c__91__c__93__" name="8,11-eicosadienoic acid" compartment="c" hasOnlySubstanceUnits="false" boundaryCondition="false" constant="false" fbc:charge="-1" fbc:chemicalFormula="C20H35O2">
        <annotation xmlns:sbml="http://www.sbml.org/sbml/level3/version1/core">
          <rdf:RDF xmlns:rdf="http://www.w3.org/1999/02/22-rdf-syntax-ns#" xmlns:dcterms="http://purl.org/dc/terms/" xmlns:vCard="http://www.w3.org/2001/vcard-rdf/3.0#" xmlns:vCard4="http://www.w3.org/2006/vcard/ns#" xmlns:bqbiol="http://biomodels.net/biology-qualifiers/" xmlns:bqmodel="http://biomodels.net/model-qualifiers/">
            <rdf:Description rdf:about="#M_m01207c__91__c__93__">
              <bqbiol:is>
                <rdf:Bag>
                  <rdf:li rdf:resource="http://identifiers.org/lipidmaps/LMFA01030376"/>
                  <rdf:li rdf:resource="http://identifiers.org/metanetx.chemical/MNXM24172"/>
                  <rdf:li rdf:resource="http://identifiers.org/metanetx.chemical/MNXM489476"/>
                </rdf:Bag>
              </bqbiol:is>
              <bqbiol:hasProperty>
                <rdf:Bag>
                  <rdf:li rdf:resource="http://identifiers.org/sbo/SBO:0000247"/>
                </rdf:Bag>
              </bqbiol:hasProperty>
            </rdf:Description>
          </rdf:RDF>
        </annotation>
      </species>
      <species metaid="M_m01207l__91__l__93__" sboTerm="SBO:0000247" id="M_m01207l__91__l__93__" name="8,11-eicosadienoic acid" compartment="l" hasOnlySubstanceUnits="false" boundaryCondition="false" constant="false" fbc:charge="-1" fbc:chemicalFormula="C20H35O2">
        <annotation xmlns:sbml="http://www.sbml.org/sbml/level3/version1/core">
          <rdf:RDF xmlns:rdf="http://www.w3.org/1999/02/22-rdf-syntax-ns#" xmlns:dcterms="http://purl.org/dc/terms/" xmlns:vCard="http://www.w3.org/2001/vcard-rdf/3.0#" xmlns:vCard4="http://www.w3.org/2006/vcard/ns#" xmlns:bqbiol="http://biomodels.net/biology-qualifiers/" xmlns:bqmodel="http://biomodels.net/model-qualifiers/">
            <rdf:Description rdf:about="#M_m01207l__91__l__93__">
              <bqbiol:is>
                <rdf:Bag>
                  <rdf:li rdf:resource="http://identifiers.org/lipidmaps/LMFA01030376"/>
                  <rdf:li rdf:resource="http://identifiers.org/metanetx.chemical/MNXM24172"/>
                  <rdf:li rdf:resource="http://identifiers.org/metanetx.chemical/MNXM489476"/>
                </rdf:Bag>
              </bqbiol:is>
              <bqbiol:hasProperty>
                <rdf:Bag>
                  <rdf:li rdf:resource="http://identifiers.org/sbo/SBO:0000247"/>
                </rdf:Bag>
              </bqbiol:hasProperty>
            </rdf:Description>
          </rdf:RDF>
        </annotation>
      </species>
      <species metaid="M_m01207r__91__r__93__" sboTerm="SBO:0000247" id="M_m01207r__91__r__93__" name="8,11-eicosadienoic acid" compartment="r" hasOnlySubstanceUnits="false" boundaryCondition="false" constant="false" fbc:charge="-1" fbc:chemicalFormula="C20H35O2">
        <annotation xmlns:sbml="http://www.sbml.org/sbml/level3/version1/core">
          <rdf:RDF xmlns:rdf="http://www.w3.org/1999/02/22-rdf-syntax-ns#" xmlns:dcterms="http://purl.org/dc/terms/" xmlns:vCard="http://www.w3.org/2001/vcard-rdf/3.0#" xmlns:vCard4="http://www.w3.org/2006/vcard/ns#" xmlns:bqbiol="http://biomodels.net/biology-qualifiers/" xmlns:bqmodel="http://biomodels.net/model-qualifiers/">
            <rdf:Description rdf:about="#M_m01207r__91__r__93__">
              <bqbiol:is>
                <rdf:Bag>
                  <rdf:li rdf:resource="http://identifiers.org/lipidmaps/LMFA01030376"/>
                  <rdf:li rdf:resource="http://identifiers.org/metanetx.chemical/MNXM24172"/>
                  <rdf:li rdf:resource="http://identifiers.org/metanetx.chemical/MNXM489476"/>
                </rdf:Bag>
              </bqbiol:is>
              <bqbiol:hasProperty>
                <rdf:Bag>
                  <rdf:li rdf:resource="http://identifiers.org/sbo/SBO:0000247"/>
                </rdf:Bag>
              </bqbiol:hasProperty>
            </rdf:Description>
          </rdf:RDF>
        </annotation>
      </species>
      <species metaid="M_m01207s__91__s__93__" sboTerm="SBO:0000247" id="M_m01207s__91__s__93__" name="8,11-eicosadienoic acid" compartment="s" hasOnlySubstanceUnits="false" boundaryCondition="false" constant="false" fbc:charge="-1" fbc:chemicalFormula="C20H35O2">
        <annotation xmlns:sbml="http://www.sbml.org/sbml/level3/version1/core">
          <rdf:RDF xmlns:rdf="http://www.w3.org/1999/02/22-rdf-syntax-ns#" xmlns:dcterms="http://purl.org/dc/terms/" xmlns:vCard="http://www.w3.org/2001/vcard-rdf/3.0#" xmlns:vCard4="http://www.w3.org/2006/vcard/ns#" xmlns:bqbiol="http://biomodels.net/biology-qualifiers/" xmlns:bqmodel="http://biomodels.net/model-qualifiers/">
            <rdf:Description rdf:about="#M_m01207s__91__s__93__">
              <bqbiol:is>
                <rdf:Bag>
                  <rdf:li rdf:resource="http://identifiers.org/lipidmaps/LMFA01030376"/>
                  <rdf:li rdf:resource="http://identifiers.org/metanetx.chemical/MNXM24172"/>
                  <rdf:li rdf:resource="http://identifiers.org/metanetx.chemical/MNXM489476"/>
                </rdf:Bag>
              </bqbiol:is>
              <bqbiol:hasProperty>
                <rdf:Bag>
                  <rdf:li rdf:resource="http://identifiers.org/sbo/SBO:0000247"/>
                </rdf:Bag>
              </bqbiol:hasProperty>
            </rdf:Description>
          </rdf:RDF>
        </annotation>
      </species>
      <species metaid="M_m01208c__91__c__93__" sboTerm="SBO:0000247" id="M_m01208c__91__c__93__" name="8,9-DHET" compartment="c" hasOnlySubstanceUnits="false" boundaryCondition="false" constant="false" fbc:charge="-1" fbc:chemicalFormula="C20H33O4">
        <annotation xmlns:sbml="http://www.sbml.org/sbml/level3/version1/core">
          <rdf:RDF xmlns:rdf="http://www.w3.org/1999/02/22-rdf-syntax-ns#" xmlns:dcterms="http://purl.org/dc/terms/" xmlns:vCard="http://www.w3.org/2001/vcard-rdf/3.0#" xmlns:vCard4="http://www.w3.org/2006/vcard/ns#" xmlns:bqbiol="http://biomodels.net/biology-qualifiers/" xmlns:bqmodel="http://biomodels.net/model-qualifiers/">
            <rdf:Description rdf:about="#M_m01208c__91__c__93__">
              <bqbiol:is>
                <rdf:Bag>
                  <rdf:li rdf:resource="http://identifiers.org/lipidmaps/LMFA03050006"/>
                  <rdf:li rdf:resource="http://identifiers.org/metanetx.chemical/MNXM8216"/>
                </rdf:Bag>
              </bqbiol:is>
              <bqbiol:hasProperty>
                <rdf:Bag>
                  <rdf:li rdf:resource="http://identifiers.org/sbo/SBO:0000247"/>
                </rdf:Bag>
              </bqbiol:hasProperty>
            </rdf:Description>
          </rdf:RDF>
        </annotation>
      </species>
      <species metaid="M_m01209c__91__c__93__" sboTerm="SBO:0000247" id="M_m01209c__91__c__93__" name="8,9-EET" compartment="c" hasOnlySubstanceUnits="false" boundaryCondition="false" constant="false" fbc:charge="-1" fbc:chemicalFormula="C20H31O3">
        <annotation xmlns:sbml="http://www.sbml.org/sbml/level3/version1/core">
          <rdf:RDF xmlns:rdf="http://www.w3.org/1999/02/22-rdf-syntax-ns#" xmlns:dcterms="http://purl.org/dc/terms/" xmlns:vCard="http://www.w3.org/2001/vcard-rdf/3.0#" xmlns:vCard4="http://www.w3.org/2006/vcard/ns#" xmlns:bqbiol="http://biomodels.net/biology-qualifiers/" xmlns:bqmodel="http://biomodels.net/model-qualifiers/">
            <rdf:Description rdf:about="#M_m01209c__91__c__93__">
              <bqbiol:is>
                <rdf:Bag>
                  <rdf:li rdf:resource="http://identifiers.org/lipidmaps/LMFA03080003"/>
                  <rdf:li rdf:resource="http://identifiers.org/chebi/CHEBI:34490"/>
                  <rdf:li rdf:resource="http://identifiers.org/hmdb/HMDB02232"/>
                  <rdf:li rdf:resource="http://identifiers.org/kegg.compound/C14769"/>
                  <rdf:li rdf:resource="http://identifiers.org/metanetx.chemical/MNXM6139"/>
                  <rdf:li rdf:resource="http://identifiers.org/pubchem.compound/5283203"/>
                </rdf:Bag>
              </bqbiol:is>
              <bqbiol:hasProperty>
                <rdf:Bag>
                  <rdf:li rdf:resource="http://identifiers.org/sbo/SBO:0000247"/>
                </rdf:Bag>
              </bqbiol:hasProperty>
            </rdf:Description>
          </rdf:RDF>
        </annotation>
      </species>
      <species metaid="M_m01209r__91__r__93__" sboTerm="SBO:0000247" id="M_m01209r__91__r__93__" name="8,9-EET" compartment="r" hasOnlySubstanceUnits="false" boundaryCondition="false" constant="false" fbc:charge="-1" fbc:chemicalFormula="C20H31O3">
        <annotation xmlns:sbml="http://www.sbml.org/sbml/level3/version1/core">
          <rdf:RDF xmlns:rdf="http://www.w3.org/1999/02/22-rdf-syntax-ns#" xmlns:dcterms="http://purl.org/dc/terms/" xmlns:vCard="http://www.w3.org/2001/vcard-rdf/3.0#" xmlns:vCard4="http://www.w3.org/2006/vcard/ns#" xmlns:bqbiol="http://biomodels.net/biology-qualifiers/" xmlns:bqmodel="http://biomodels.net/model-qualifiers/">
            <rdf:Description rdf:about="#M_m01209r__91__r__93__">
              <bqbiol:is>
                <rdf:Bag>
                  <rdf:li rdf:resource="http://identifiers.org/lipidmaps/LMFA03080003"/>
                  <rdf:li rdf:resource="http://identifiers.org/chebi/CHEBI:34490"/>
                  <rdf:li rdf:resource="http://identifiers.org/hmdb/HMDB02232"/>
                  <rdf:li rdf:resource="http://identifiers.org/kegg.compound/C14769"/>
                  <rdf:li rdf:resource="http://identifiers.org/metanetx.chemical/MNXM6139"/>
                  <rdf:li rdf:resource="http://identifiers.org/pubchem.compound/5283203"/>
                </rdf:Bag>
              </bqbiol:is>
              <bqbiol:hasProperty>
                <rdf:Bag>
                  <rdf:li rdf:resource="http://identifiers.org/sbo/SBO:0000247"/>
                </rdf:Bag>
              </bqbiol:hasProperty>
            </rdf:Description>
          </rdf:RDF>
        </annotation>
      </species>
      <species metaid="M_m01210c__91__c__93__" sboTerm="SBO:0000247" id="M_m01210c__91__c__93__" name="8,9-epoxy-(5Z)-tetradecenoic acid" compartment="c" hasOnlySubstanceUnits="false" boundaryCondition="false" constant="false" fbc:charge="-1" fbc:chemicalFormula="C14H24O3">
        <annotation xmlns:sbml="http://www.sbml.org/sbml/level3/version1/core">
          <rdf:RDF xmlns:rdf="http://www.w3.org/1999/02/22-rdf-syntax-ns#" xmlns:dcterms="http://purl.org/dc/terms/" xmlns:vCard="http://www.w3.org/2001/vcard-rdf/3.0#" xmlns:vCard4="http://www.w3.org/2006/vcard/ns#" xmlns:bqbiol="http://biomodels.net/biology-qualifiers/" xmlns:bqmodel="http://biomodels.net/model-qualifiers/">
            <rdf:Description rdf:about="#M_m01210c__91__c__93__">
              <bqbiol:hasProperty>
                <rdf:Bag>
                  <rdf:li rdf:resource="http://identifiers.org/sbo/SBO:0000247"/>
                </rdf:Bag>
              </bqbiol:hasProperty>
            </rdf:Description>
          </rdf:RDF>
        </annotation>
      </species>
      <species metaid="M_m01211c__91__c__93__" sboTerm="SBO:0000247" id="M_m01211c__91__c__93__" name="8alpha-hydroxy-gamma-tocopherone" compartment="c" hasOnlySubstanceUnits="false" boundaryCondition="false" constant="false" fbc:charge="0" fbc:chemicalFormula="C28H48O3">
        <annotation xmlns:sbml="http://www.sbml.org/sbml/level3/version1/core">
          <rdf:RDF xmlns:rdf="http://www.w3.org/1999/02/22-rdf-syntax-ns#" xmlns:dcterms="http://purl.org/dc/terms/" xmlns:vCard="http://www.w3.org/2001/vcard-rdf/3.0#" xmlns:vCard4="http://www.w3.org/2006/vcard/ns#" xmlns:bqbiol="http://biomodels.net/biology-qualifiers/" xmlns:bqmodel="http://biomodels.net/model-qualifiers/">
            <rdf:Description rdf:about="#M_m01211c__91__c__93__">
              <bqbiol:is>
                <rdf:Bag>
                  <rdf:li rdf:resource="http://identifiers.org/metanetx.chemical/MNXM151611"/>
                </rdf:Bag>
              </bqbiol:is>
              <bqbiol:hasProperty>
                <rdf:Bag>
                  <rdf:li rdf:resource="http://identifiers.org/sbo/SBO:0000247"/>
                </rdf:Bag>
              </bqbiol:hasProperty>
            </rdf:Description>
          </rdf:RDF>
        </annotation>
      </species>
      <species metaid="M_m01213c__91__c__93__" sboTerm="SBO:0000247" id="M_m01213c__91__c__93__" name="8-HETE" compartment="c" hasOnlySubstanceUnits="false" boundaryCondition="false" constant="false" fbc:charge="-1" fbc:chemicalFormula="C20H31O3">
        <annotation xmlns:sbml="http://www.sbml.org/sbml/level3/version1/core">
          <rdf:RDF xmlns:rdf="http://www.w3.org/1999/02/22-rdf-syntax-ns#" xmlns:dcterms="http://purl.org/dc/terms/" xmlns:vCard="http://www.w3.org/2001/vcard-rdf/3.0#" xmlns:vCard4="http://www.w3.org/2006/vcard/ns#" xmlns:bqbiol="http://biomodels.net/biology-qualifiers/" xmlns:bqmodel="http://biomodels.net/model-qualifiers/">
            <rdf:Description rdf:about="#M_m01213c__91__c__93__">
              <bqbiol:is>
                <rdf:Bag>
                  <rdf:li rdf:resource="http://identifiers.org/lipidmaps/LMFA03060086"/>
                  <rdf:li rdf:resource="http://identifiers.org/metanetx.chemical/MNXM24861"/>
                  <rdf:li rdf:resource="http://identifiers.org/metanetx.chemical/MNXM489596"/>
                </rdf:Bag>
              </bqbiol:is>
              <bqbiol:hasProperty>
                <rdf:Bag>
                  <rdf:li rdf:resource="http://identifiers.org/sbo/SBO:0000247"/>
                </rdf:Bag>
              </bqbiol:hasProperty>
            </rdf:Description>
          </rdf:RDF>
        </annotation>
      </species>
      <species metaid="M_m01216c__91__c__93__" sboTerm="SBO:0000247" id="M_m01216c__91__c__93__" name="9(10)-EpOME" compartment="c" hasOnlySubstanceUnits="false" boundaryCondition="false" constant="false" fbc:charge="-1" fbc:chemicalFormula="C18H31O3">
        <annotation xmlns:sbml="http://www.sbml.org/sbml/level3/version1/core">
          <rdf:RDF xmlns:rdf="http://www.w3.org/1999/02/22-rdf-syntax-ns#" xmlns:dcterms="http://purl.org/dc/terms/" xmlns:vCard="http://www.w3.org/2001/vcard-rdf/3.0#" xmlns:vCard4="http://www.w3.org/2006/vcard/ns#" xmlns:bqbiol="http://biomodels.net/biology-qualifiers/" xmlns:bqmodel="http://biomodels.net/model-qualifiers/">
            <rdf:Description rdf:about="#M_m01216c__91__c__93__">
              <bqbiol:is>
                <rdf:Bag>
                  <rdf:li rdf:resource="http://identifiers.org/lipidmaps/LMFA01070018"/>
                  <rdf:li rdf:resource="http://identifiers.org/lipidmaps/ LMFA02000037"/>
                  <rdf:li rdf:resource="http://identifiers.org/hmdb/HMDB04701"/>
                  <rdf:li rdf:resource="http://identifiers.org/kegg.compound/C14825"/>
                  <rdf:li rdf:resource="http://identifiers.org/metanetx.chemical/MNXM6142"/>
                  <rdf:li rdf:resource="http://identifiers.org/pubchem.compound/6246154"/>
                </rdf:Bag>
              </bqbiol:is>
              <bqbiol:hasProperty>
                <rdf:Bag>
                  <rdf:li rdf:resource="http://identifiers.org/sbo/SBO:0000247"/>
                </rdf:Bag>
              </bqbiol:hasProperty>
            </rdf:Description>
          </rdf:RDF>
        </annotation>
      </species>
      <species metaid="M_m01216r__91__r__93__" sboTerm="SBO:0000247" id="M_m01216r__91__r__93__" name="9(10)-EpOME" compartment="r" hasOnlySubstanceUnits="false" boundaryCondition="false" constant="false" fbc:charge="-1" fbc:chemicalFormula="C18H31O3">
        <annotation xmlns:sbml="http://www.sbml.org/sbml/level3/version1/core">
          <rdf:RDF xmlns:rdf="http://www.w3.org/1999/02/22-rdf-syntax-ns#" xmlns:dcterms="http://purl.org/dc/terms/" xmlns:vCard="http://www.w3.org/2001/vcard-rdf/3.0#" xmlns:vCard4="http://www.w3.org/2006/vcard/ns#" xmlns:bqbiol="http://biomodels.net/biology-qualifiers/" xmlns:bqmodel="http://biomodels.net/model-qualifiers/">
            <rdf:Description rdf:about="#M_m01216r__91__r__93__">
              <bqbiol:is>
                <rdf:Bag>
                  <rdf:li rdf:resource="http://identifiers.org/lipidmaps/LMFA01070018"/>
                  <rdf:li rdf:resource="http://identifiers.org/lipidmaps/ LMFA02000037"/>
                  <rdf:li rdf:resource="http://identifiers.org/hmdb/HMDB04701"/>
                  <rdf:li rdf:resource="http://identifiers.org/kegg.compound/C14825"/>
                  <rdf:li rdf:resource="http://identifiers.org/metanetx.chemical/MNXM6142"/>
                  <rdf:li rdf:resource="http://identifiers.org/pubchem.compound/6246154"/>
                </rdf:Bag>
              </bqbiol:is>
              <bqbiol:hasProperty>
                <rdf:Bag>
                  <rdf:li rdf:resource="http://identifiers.org/sbo/SBO:0000247"/>
                </rdf:Bag>
              </bqbiol:hasProperty>
            </rdf:Description>
          </rdf:RDF>
        </annotation>
      </species>
      <species metaid="M_m01219c__91__c__93__" sboTerm="SBO:0000247" id="M_m01219c__91__c__93__" name="9,10-epoxy-(6Z,12Z)-octadecadienoic acid" compartment="c" hasOnlySubstanceUnits="false" boundaryCondition="false" constant="false" fbc:charge="-1" fbc:chemicalFormula="C18H29O3">
        <annotation xmlns:sbml="http://www.sbml.org/sbml/level3/version1/core">
          <rdf:RDF xmlns:rdf="http://www.w3.org/1999/02/22-rdf-syntax-ns#" xmlns:dcterms="http://purl.org/dc/terms/" xmlns:vCard="http://www.w3.org/2001/vcard-rdf/3.0#" xmlns:vCard4="http://www.w3.org/2006/vcard/ns#" xmlns:bqbiol="http://biomodels.net/biology-qualifiers/" xmlns:bqmodel="http://biomodels.net/model-qualifiers/">
            <rdf:Description rdf:about="#M_m01219c__91__c__93__">
              <bqbiol:is>
                <rdf:Bag>
                  <rdf:li rdf:resource="http://identifiers.org/lipidmaps/LMFA02000037"/>
                </rdf:Bag>
              </bqbiol:is>
              <bqbiol:hasProperty>
                <rdf:Bag>
                  <rdf:li rdf:resource="http://identifiers.org/sbo/SBO:0000247"/>
                </rdf:Bag>
              </bqbiol:hasProperty>
            </rdf:Description>
          </rdf:RDF>
        </annotation>
      </species>
      <species metaid="M_m01220c__91__c__93__" sboTerm="SBO:0000247" id="M_m01220c__91__c__93__" name="9,10-hydroxyoctadec-12(Z)-enoate" compartment="c" hasOnlySubstanceUnits="false" boundaryCondition="false" constant="false" fbc:charge="-1" fbc:chemicalFormula="C18H33O4">
        <annotation xmlns:sbml="http://www.sbml.org/sbml/level3/version1/core">
          <rdf:RDF xmlns:rdf="http://www.w3.org/1999/02/22-rdf-syntax-ns#" xmlns:dcterms="http://purl.org/dc/terms/" xmlns:vCard="http://www.w3.org/2001/vcard-rdf/3.0#" xmlns:vCard4="http://www.w3.org/2006/vcard/ns#" xmlns:bqbiol="http://biomodels.net/biology-qualifiers/" xmlns:bqmodel="http://biomodels.net/model-qualifiers/">
            <rdf:Description rdf:about="#M_m01220c__91__c__93__">
              <bqbiol:is>
                <rdf:Bag>
                  <rdf:li rdf:resource="http://identifiers.org/hmdb/HMDB04704"/>
                  <rdf:li rdf:resource="http://identifiers.org/kegg.compound/C14828"/>
                  <rdf:li rdf:resource="http://identifiers.org/metanetx.chemical/MNXM93048"/>
                  <rdf:li rdf:resource="http://identifiers.org/pubchem.compound/9966640"/>
                </rdf:Bag>
              </bqbiol:is>
              <bqbiol:hasProperty>
                <rdf:Bag>
                  <rdf:li rdf:resource="http://identifiers.org/sbo/SBO:0000247"/>
                </rdf:Bag>
              </bqbiol:hasProperty>
            </rdf:Description>
          </rdf:RDF>
        </annotation>
      </species>
      <species metaid="M_m01220r__91__r__93__" sboTerm="SBO:0000247" id="M_m01220r__91__r__93__" name="9,10-hydroxyoctadec-12(Z)-enoate" compartment="r" hasOnlySubstanceUnits="false" boundaryCondition="false" constant="false" fbc:charge="-1" fbc:chemicalFormula="C18H33O4">
        <annotation xmlns:sbml="http://www.sbml.org/sbml/level3/version1/core">
          <rdf:RDF xmlns:rdf="http://www.w3.org/1999/02/22-rdf-syntax-ns#" xmlns:dcterms="http://purl.org/dc/terms/" xmlns:vCard="http://www.w3.org/2001/vcard-rdf/3.0#" xmlns:vCard4="http://www.w3.org/2006/vcard/ns#" xmlns:bqbiol="http://biomodels.net/biology-qualifiers/" xmlns:bqmodel="http://biomodels.net/model-qualifiers/">
            <rdf:Description rdf:about="#M_m01220r__91__r__93__">
              <bqbiol:is>
                <rdf:Bag>
                  <rdf:li rdf:resource="http://identifiers.org/hmdb/HMDB04704"/>
                  <rdf:li rdf:resource="http://identifiers.org/kegg.compound/C14828"/>
                  <rdf:li rdf:resource="http://identifiers.org/metanetx.chemical/MNXM93048"/>
                  <rdf:li rdf:resource="http://identifiers.org/pubchem.compound/9966640"/>
                </rdf:Bag>
              </bqbiol:is>
              <bqbiol:hasProperty>
                <rdf:Bag>
                  <rdf:li rdf:resource="http://identifiers.org/sbo/SBO:0000247"/>
                </rdf:Bag>
              </bqbiol:hasProperty>
            </rdf:Description>
          </rdf:RDF>
        </annotation>
      </species>
      <species metaid="M_m01226m__91__m__93__" sboTerm="SBO:0000247" id="M_m01226m__91__m__93__" name="9-carboxy-alpha-tocotrienol" compartment="m" hasOnlySubstanceUnits="false" boundaryCondition="false" constant="false" fbc:charge="-1" fbc:chemicalFormula="C24H33O4">
        <annotation xmlns:sbml="http://www.sbml.org/sbml/level3/version1/core">
          <rdf:RDF xmlns:rdf="http://www.w3.org/1999/02/22-rdf-syntax-ns#" xmlns:dcterms="http://purl.org/dc/terms/" xmlns:vCard="http://www.w3.org/2001/vcard-rdf/3.0#" xmlns:vCard4="http://www.w3.org/2006/vcard/ns#" xmlns:bqbiol="http://biomodels.net/biology-qualifiers/" xmlns:bqmodel="http://biomodels.net/model-qualifiers/">
            <rdf:Description rdf:about="#M_m01226m__91__m__93__">
              <bqbiol:is>
                <rdf:Bag>
                  <rdf:li rdf:resource="http://identifiers.org/metanetx.chemical/MNXM39476"/>
                </rdf:Bag>
              </bqbiol:is>
              <bqbiol:hasProperty>
                <rdf:Bag>
                  <rdf:li rdf:resource="http://identifiers.org/sbo/SBO:0000247"/>
                </rdf:Bag>
              </bqbiol:hasProperty>
            </rdf:Description>
          </rdf:RDF>
        </annotation>
      </species>
      <species metaid="M_m01228m__91__m__93__" sboTerm="SBO:0000247" id="M_m01228m__91__m__93__" name="9-carboxy-gamma-tocotrienol" compartment="m" hasOnlySubstanceUnits="false" boundaryCondition="false" constant="false" fbc:charge="-1" fbc:chemicalFormula="C23H31O4">
        <annotation xmlns:sbml="http://www.sbml.org/sbml/level3/version1/core">
          <rdf:RDF xmlns:rdf="http://www.w3.org/1999/02/22-rdf-syntax-ns#" xmlns:dcterms="http://purl.org/dc/terms/" xmlns:vCard="http://www.w3.org/2001/vcard-rdf/3.0#" xmlns:vCard4="http://www.w3.org/2006/vcard/ns#" xmlns:bqbiol="http://biomodels.net/biology-qualifiers/" xmlns:bqmodel="http://biomodels.net/model-qualifiers/">
            <rdf:Description rdf:about="#M_m01228m__91__m__93__">
              <bqbiol:is>
                <rdf:Bag>
                  <rdf:li rdf:resource="http://identifiers.org/metanetx.chemical/MNXM39478"/>
                </rdf:Bag>
              </bqbiol:is>
              <bqbiol:hasProperty>
                <rdf:Bag>
                  <rdf:li rdf:resource="http://identifiers.org/sbo/SBO:0000247"/>
                </rdf:Bag>
              </bqbiol:hasProperty>
            </rdf:Description>
          </rdf:RDF>
        </annotation>
      </species>
      <species metaid="M_m01230c__91__c__93__" sboTerm="SBO:0000247" id="M_m01230c__91__c__93__" name="9-cis-retinal" compartment="c" hasOnlySubstanceUnits="false" boundaryCondition="false" constant="false" fbc:charge="0" fbc:chemicalFormula="C20H28O">
        <annotation xmlns:sbml="http://www.sbml.org/sbml/level3/version1/core">
          <rdf:RDF xmlns:rdf="http://www.w3.org/1999/02/22-rdf-syntax-ns#" xmlns:dcterms="http://purl.org/dc/terms/" xmlns:vCard="http://www.w3.org/2001/vcard-rdf/3.0#" xmlns:vCard4="http://www.w3.org/2006/vcard/ns#" xmlns:bqbiol="http://biomodels.net/biology-qualifiers/" xmlns:bqmodel="http://biomodels.net/model-qualifiers/">
            <rdf:Description rdf:about="#M_m01230c__91__c__93__">
              <bqbiol:is>
                <rdf:Bag>
                  <rdf:li rdf:resource="http://identifiers.org/bigg.metabolite/retinal_cis_9"/>
                  <rdf:li rdf:resource="http://identifiers.org/metanetx.chemical/MNXM162775"/>
                  <rdf:li rdf:resource="http://identifiers.org/metanetx.chemical/MNXM2209"/>
                  <rdf:li rdf:resource="http://identifiers.org/pubchem.compound/638015"/>
                </rdf:Bag>
              </bqbiol:is>
              <bqbiol:hasProperty>
                <rdf:Bag>
                  <rdf:li rdf:resource="http://identifiers.org/sbo/SBO:0000247"/>
                </rdf:Bag>
              </bqbiol:hasProperty>
            </rdf:Description>
          </rdf:RDF>
        </annotation>
      </species>
      <species metaid="M_m01230r__91__r__93__" sboTerm="SBO:0000247" id="M_m01230r__91__r__93__" name="9-cis-retinal" compartment="r" hasOnlySubstanceUnits="false" boundaryCondition="false" constant="false" fbc:charge="0" fbc:chemicalFormula="C20H28O">
        <annotation xmlns:sbml="http://www.sbml.org/sbml/level3/version1/core">
          <rdf:RDF xmlns:rdf="http://www.w3.org/1999/02/22-rdf-syntax-ns#" xmlns:dcterms="http://purl.org/dc/terms/" xmlns:vCard="http://www.w3.org/2001/vcard-rdf/3.0#" xmlns:vCard4="http://www.w3.org/2006/vcard/ns#" xmlns:bqbiol="http://biomodels.net/biology-qualifiers/" xmlns:bqmodel="http://biomodels.net/model-qualifiers/">
            <rdf:Description rdf:about="#M_m01230r__91__r__93__">
              <bqbiol:is>
                <rdf:Bag>
                  <rdf:li rdf:resource="http://identifiers.org/bigg.metabolite/retinal_cis_9"/>
                  <rdf:li rdf:resource="http://identifiers.org/metanetx.chemical/MNXM162775"/>
                  <rdf:li rdf:resource="http://identifiers.org/metanetx.chemical/MNXM2209"/>
                  <rdf:li rdf:resource="http://identifiers.org/pubchem.compound/638015"/>
                </rdf:Bag>
              </bqbiol:is>
              <bqbiol:hasProperty>
                <rdf:Bag>
                  <rdf:li rdf:resource="http://identifiers.org/sbo/SBO:0000247"/>
                </rdf:Bag>
              </bqbiol:hasProperty>
            </rdf:Description>
          </rdf:RDF>
        </annotation>
      </species>
      <species metaid="M_m01231c__91__c__93__" sboTerm="SBO:0000247" id="M_m01231c__91__c__93__" name="9-cis-retinoate" compartment="c" hasOnlySubstanceUnits="false" boundaryCondition="false" constant="false" fbc:charge="-1" fbc:chemicalFormula="C20H27O2">
        <annotation xmlns:sbml="http://www.sbml.org/sbml/level3/version1/core">
          <rdf:RDF xmlns:rdf="http://www.w3.org/1999/02/22-rdf-syntax-ns#" xmlns:dcterms="http://purl.org/dc/terms/" xmlns:vCard="http://www.w3.org/2001/vcard-rdf/3.0#" xmlns:vCard4="http://www.w3.org/2006/vcard/ns#" xmlns:bqbiol="http://biomodels.net/biology-qualifiers/" xmlns:bqmodel="http://biomodels.net/model-qualifiers/">
            <rdf:Description rdf:about="#M_m01231c__91__c__93__">
              <bqbiol:is>
                <rdf:Bag>
                  <rdf:li rdf:resource="http://identifiers.org/metanetx.chemical/MNXM10472"/>
                  <rdf:li rdf:resource="http://identifiers.org/pubchem.compound/449171"/>
                </rdf:Bag>
              </bqbiol:is>
              <bqbiol:hasProperty>
                <rdf:Bag>
                  <rdf:li rdf:resource="http://identifiers.org/sbo/SBO:0000247"/>
                </rdf:Bag>
              </bqbiol:hasProperty>
            </rdf:Description>
          </rdf:RDF>
        </annotation>
      </species>
      <species metaid="M_m01231r__91__r__93__" sboTerm="SBO:0000247" id="M_m01231r__91__r__93__" name="9-cis-retinoate" compartment="r" hasOnlySubstanceUnits="false" boundaryCondition="false" constant="false" fbc:charge="-1" fbc:chemicalFormula="C20H27O2">
        <annotation xmlns:sbml="http://www.sbml.org/sbml/level3/version1/core">
          <rdf:RDF xmlns:rdf="http://www.w3.org/1999/02/22-rdf-syntax-ns#" xmlns:dcterms="http://purl.org/dc/terms/" xmlns:vCard="http://www.w3.org/2001/vcard-rdf/3.0#" xmlns:vCard4="http://www.w3.org/2006/vcard/ns#" xmlns:bqbiol="http://biomodels.net/biology-qualifiers/" xmlns:bqmodel="http://biomodels.net/model-qualifiers/">
            <rdf:Description rdf:about="#M_m01231r__91__r__93__">
              <bqbiol:is>
                <rdf:Bag>
                  <rdf:li rdf:resource="http://identifiers.org/metanetx.chemical/MNXM10472"/>
                  <rdf:li rdf:resource="http://identifiers.org/pubchem.compound/449171"/>
                </rdf:Bag>
              </bqbiol:is>
              <bqbiol:hasProperty>
                <rdf:Bag>
                  <rdf:li rdf:resource="http://identifiers.org/sbo/SBO:0000247"/>
                </rdf:Bag>
              </bqbiol:hasProperty>
            </rdf:Description>
          </rdf:RDF>
        </annotation>
      </species>
      <species metaid="M_m01232c__91__c__93__" sboTerm="SBO:0000247" id="M_m01232c__91__c__93__" name="9-cis-retinol" compartment="c" hasOnlySubstanceUnits="false" boundaryCondition="false" constant="false" fbc:charge="0" fbc:chemicalFormula="C20H30O">
        <annotation xmlns:sbml="http://www.sbml.org/sbml/level3/version1/core">
          <rdf:RDF xmlns:rdf="http://www.w3.org/1999/02/22-rdf-syntax-ns#" xmlns:dcterms="http://purl.org/dc/terms/" xmlns:vCard="http://www.w3.org/2001/vcard-rdf/3.0#" xmlns:vCard4="http://www.w3.org/2006/vcard/ns#" xmlns:bqbiol="http://biomodels.net/biology-qualifiers/" xmlns:bqmodel="http://biomodels.net/model-qualifiers/">
            <rdf:Description rdf:about="#M_m01232c__91__c__93__">
              <bqbiol:is>
                <rdf:Bag>
                  <rdf:li rdf:resource="http://identifiers.org/bigg.metabolite/retinol_9_cis"/>
                  <rdf:li rdf:resource="http://identifiers.org/metanetx.chemical/MNXM162711"/>
                  <rdf:li rdf:resource="http://identifiers.org/metanetx.chemical/MNXM2626"/>
                  <rdf:li rdf:resource="http://identifiers.org/pubchem.compound/9947823"/>
                </rdf:Bag>
              </bqbiol:is>
              <bqbiol:hasProperty>
                <rdf:Bag>
                  <rdf:li rdf:resource="http://identifiers.org/sbo/SBO:0000247"/>
                </rdf:Bag>
              </bqbiol:hasProperty>
            </rdf:Description>
          </rdf:RDF>
        </annotation>
      </species>
      <species metaid="M_m01234c__91__c__93__" sboTerm="SBO:0000247" id="M_m01234c__91__c__93__" name="9-deoxy-delta12-PGD2" compartment="c" hasOnlySubstanceUnits="false" boundaryCondition="false" constant="false" fbc:charge="-1" fbc:chemicalFormula="C20H31O4">
        <annotation xmlns:sbml="http://www.sbml.org/sbml/level3/version1/core">
          <rdf:RDF xmlns:rdf="http://www.w3.org/1999/02/22-rdf-syntax-ns#" xmlns:dcterms="http://purl.org/dc/terms/" xmlns:vCard="http://www.w3.org/2001/vcard-rdf/3.0#" xmlns:vCard4="http://www.w3.org/2006/vcard/ns#" xmlns:bqbiol="http://biomodels.net/biology-qualifiers/" xmlns:bqmodel="http://biomodels.net/model-qualifiers/">
            <rdf:Description rdf:about="#M_m01234c__91__c__93__">
              <bqbiol:is>
                <rdf:Bag>
                  <rdf:li rdf:resource="http://identifiers.org/metanetx.chemical/MNXM151627"/>
                </rdf:Bag>
              </bqbiol:is>
              <bqbiol:hasProperty>
                <rdf:Bag>
                  <rdf:li rdf:resource="http://identifiers.org/sbo/SBO:0000247"/>
                </rdf:Bag>
              </bqbiol:hasProperty>
            </rdf:Description>
          </rdf:RDF>
        </annotation>
      </species>
      <species metaid="M_m01235c__91__c__93__" sboTerm="SBO:0000247" id="M_m01235c__91__c__93__" name="9-eicosenoic acid" compartment="c" hasOnlySubstanceUnits="false" boundaryCondition="false" constant="false" fbc:charge="-1" fbc:chemicalFormula="C20H37O2">
        <annotation xmlns:sbml="http://www.sbml.org/sbml/level3/version1/core">
          <rdf:RDF xmlns:rdf="http://www.w3.org/1999/02/22-rdf-syntax-ns#" xmlns:dcterms="http://purl.org/dc/terms/" xmlns:vCard="http://www.w3.org/2001/vcard-rdf/3.0#" xmlns:vCard4="http://www.w3.org/2006/vcard/ns#" xmlns:bqbiol="http://biomodels.net/biology-qualifiers/" xmlns:bqmodel="http://biomodels.net/model-qualifiers/">
            <rdf:Description rdf:about="#M_m01235c__91__c__93__">
              <bqbiol:is>
                <rdf:Bag>
                  <rdf:li rdf:resource="http://identifiers.org/lipidmaps/LMFA01030700"/>
                  <rdf:li rdf:resource="http://identifiers.org/chebi/CHEBI:32419"/>
                  <rdf:li rdf:resource="http://identifiers.org/metanetx.chemical/MNXM489768"/>
                  <rdf:li rdf:resource="http://identifiers.org/metanetx.chemical/MNXM54093"/>
                </rdf:Bag>
              </bqbiol:is>
              <bqbiol:hasProperty>
                <rdf:Bag>
                  <rdf:li rdf:resource="http://identifiers.org/sbo/SBO:0000247"/>
                </rdf:Bag>
              </bqbiol:hasProperty>
            </rdf:Description>
          </rdf:RDF>
        </annotation>
      </species>
      <species metaid="M_m01235l__91__l__93__" sboTerm="SBO:0000247" id="M_m01235l__91__l__93__" name="9-eicosenoic acid" compartment="l" hasOnlySubstanceUnits="false" boundaryCondition="false" constant="false" fbc:charge="-1" fbc:chemicalFormula="C20H37O2">
        <annotation xmlns:sbml="http://www.sbml.org/sbml/level3/version1/core">
          <rdf:RDF xmlns:rdf="http://www.w3.org/1999/02/22-rdf-syntax-ns#" xmlns:dcterms="http://purl.org/dc/terms/" xmlns:vCard="http://www.w3.org/2001/vcard-rdf/3.0#" xmlns:vCard4="http://www.w3.org/2006/vcard/ns#" xmlns:bqbiol="http://biomodels.net/biology-qualifiers/" xmlns:bqmodel="http://biomodels.net/model-qualifiers/">
            <rdf:Description rdf:about="#M_m01235l__91__l__93__">
              <bqbiol:is>
                <rdf:Bag>
                  <rdf:li rdf:resource="http://identifiers.org/lipidmaps/LMFA01030700"/>
                  <rdf:li rdf:resource="http://identifiers.org/chebi/CHEBI:32419"/>
                  <rdf:li rdf:resource="http://identifiers.org/metanetx.chemical/MNXM489768"/>
                  <rdf:li rdf:resource="http://identifiers.org/metanetx.chemical/MNXM54093"/>
                </rdf:Bag>
              </bqbiol:is>
              <bqbiol:hasProperty>
                <rdf:Bag>
                  <rdf:li rdf:resource="http://identifiers.org/sbo/SBO:0000247"/>
                </rdf:Bag>
              </bqbiol:hasProperty>
            </rdf:Description>
          </rdf:RDF>
        </annotation>
      </species>
      <species metaid="M_m01235r__91__r__93__" sboTerm="SBO:0000247" id="M_m01235r__91__r__93__" name="9-eicosenoic acid" compartment="r" hasOnlySubstanceUnits="false" boundaryCondition="false" constant="false" fbc:charge="-1" fbc:chemicalFormula="C20H37O2">
        <annotation xmlns:sbml="http://www.sbml.org/sbml/level3/version1/core">
          <rdf:RDF xmlns:rdf="http://www.w3.org/1999/02/22-rdf-syntax-ns#" xmlns:dcterms="http://purl.org/dc/terms/" xmlns:vCard="http://www.w3.org/2001/vcard-rdf/3.0#" xmlns:vCard4="http://www.w3.org/2006/vcard/ns#" xmlns:bqbiol="http://biomodels.net/biology-qualifiers/" xmlns:bqmodel="http://biomodels.net/model-qualifiers/">
            <rdf:Description rdf:about="#M_m01235r__91__r__93__">
              <bqbiol:is>
                <rdf:Bag>
                  <rdf:li rdf:resource="http://identifiers.org/lipidmaps/LMFA01030700"/>
                  <rdf:li rdf:resource="http://identifiers.org/chebi/CHEBI:32419"/>
                  <rdf:li rdf:resource="http://identifiers.org/metanetx.chemical/MNXM489768"/>
                  <rdf:li rdf:resource="http://identifiers.org/metanetx.chemical/MNXM54093"/>
                </rdf:Bag>
              </bqbiol:is>
              <bqbiol:hasProperty>
                <rdf:Bag>
                  <rdf:li rdf:resource="http://identifiers.org/sbo/SBO:0000247"/>
                </rdf:Bag>
              </bqbiol:hasProperty>
            </rdf:Description>
          </rdf:RDF>
        </annotation>
      </species>
      <species metaid="M_m01235s__91__s__93__" sboTerm="SBO:0000247" id="M_m01235s__91__s__93__" name="9-eicosenoic acid" compartment="s" hasOnlySubstanceUnits="false" boundaryCondition="false" constant="false" fbc:charge="-1" fbc:chemicalFormula="C20H37O2">
        <annotation xmlns:sbml="http://www.sbml.org/sbml/level3/version1/core">
          <rdf:RDF xmlns:rdf="http://www.w3.org/1999/02/22-rdf-syntax-ns#" xmlns:dcterms="http://purl.org/dc/terms/" xmlns:vCard="http://www.w3.org/2001/vcard-rdf/3.0#" xmlns:vCard4="http://www.w3.org/2006/vcard/ns#" xmlns:bqbiol="http://biomodels.net/biology-qualifiers/" xmlns:bqmodel="http://biomodels.net/model-qualifiers/">
            <rdf:Description rdf:about="#M_m01235s__91__s__93__">
              <bqbiol:is>
                <rdf:Bag>
                  <rdf:li rdf:resource="http://identifiers.org/lipidmaps/LMFA01030700"/>
                  <rdf:li rdf:resource="http://identifiers.org/chebi/CHEBI:32419"/>
                  <rdf:li rdf:resource="http://identifiers.org/metanetx.chemical/MNXM489768"/>
                  <rdf:li rdf:resource="http://identifiers.org/metanetx.chemical/MNXM54093"/>
                </rdf:Bag>
              </bqbiol:is>
              <bqbiol:hasProperty>
                <rdf:Bag>
                  <rdf:li rdf:resource="http://identifiers.org/sbo/SBO:0000247"/>
                </rdf:Bag>
              </bqbiol:hasProperty>
            </rdf:Description>
          </rdf:RDF>
        </annotation>
      </species>
      <species metaid="M_m01236c__91__c__93__" sboTerm="SBO:0000247" id="M_m01236c__91__c__93__" name="9-eicosenoyl-CoA" compartment="c" hasOnlySubstanceUnits="false" boundaryCondition="false" constant="false" fbc:charge="-4" fbc:chemicalFormula="C41H68N7O17P3S">
        <annotation xmlns:sbml="http://www.sbml.org/sbml/level3/version1/core">
          <rdf:RDF xmlns:rdf="http://www.w3.org/1999/02/22-rdf-syntax-ns#" xmlns:dcterms="http://purl.org/dc/terms/" xmlns:vCard="http://www.w3.org/2001/vcard-rdf/3.0#" xmlns:vCard4="http://www.w3.org/2006/vcard/ns#" xmlns:bqbiol="http://biomodels.net/biology-qualifiers/" xmlns:bqmodel="http://biomodels.net/model-qualifiers/">
            <rdf:Description rdf:about="#M_m01236c__91__c__93__">
              <bqbiol:hasProperty>
                <rdf:Bag>
                  <rdf:li rdf:resource="http://identifiers.org/sbo/SBO:0000247"/>
                </rdf:Bag>
              </bqbiol:hasProperty>
            </rdf:Description>
          </rdf:RDF>
        </annotation>
      </species>
      <species metaid="M_m01236m__91__m__93__" sboTerm="SBO:0000247" id="M_m01236m__91__m__93__" name="9-eicosenoyl-CoA" compartment="m" hasOnlySubstanceUnits="false" boundaryCondition="false" constant="false" fbc:charge="-4" fbc:chemicalFormula="C41H68N7O17P3S">
        <annotation xmlns:sbml="http://www.sbml.org/sbml/level3/version1/core">
          <rdf:RDF xmlns:rdf="http://www.w3.org/1999/02/22-rdf-syntax-ns#" xmlns:dcterms="http://purl.org/dc/terms/" xmlns:vCard="http://www.w3.org/2001/vcard-rdf/3.0#" xmlns:vCard4="http://www.w3.org/2006/vcard/ns#" xmlns:bqbiol="http://biomodels.net/biology-qualifiers/" xmlns:bqmodel="http://biomodels.net/model-qualifiers/">
            <rdf:Description rdf:about="#M_m01236m__91__m__93__">
              <bqbiol:hasProperty>
                <rdf:Bag>
                  <rdf:li rdf:resource="http://identifiers.org/sbo/SBO:0000247"/>
                </rdf:Bag>
              </bqbiol:hasProperty>
            </rdf:Description>
          </rdf:RDF>
        </annotation>
      </species>
      <species metaid="M_m01236r__91__r__93__" sboTerm="SBO:0000247" id="M_m01236r__91__r__93__" name="9-eicosenoyl-CoA" compartment="r" hasOnlySubstanceUnits="false" boundaryCondition="false" constant="false" fbc:charge="-4" fbc:chemicalFormula="C41H68N7O17P3S">
        <annotation xmlns:sbml="http://www.sbml.org/sbml/level3/version1/core">
          <rdf:RDF xmlns:rdf="http://www.w3.org/1999/02/22-rdf-syntax-ns#" xmlns:dcterms="http://purl.org/dc/terms/" xmlns:vCard="http://www.w3.org/2001/vcard-rdf/3.0#" xmlns:vCard4="http://www.w3.org/2006/vcard/ns#" xmlns:bqbiol="http://biomodels.net/biology-qualifiers/" xmlns:bqmodel="http://biomodels.net/model-qualifiers/">
            <rdf:Description rdf:about="#M_m01236r__91__r__93__">
              <bqbiol:hasProperty>
                <rdf:Bag>
                  <rdf:li rdf:resource="http://identifiers.org/sbo/SBO:0000247"/>
                </rdf:Bag>
              </bqbiol:hasProperty>
            </rdf:Description>
          </rdf:RDF>
        </annotation>
      </species>
      <species metaid="M_m01237c__91__c__93__" sboTerm="SBO:0000247" id="M_m01237c__91__c__93__" name="9-heptadecenoyl-CoA" compartment="c" hasOnlySubstanceUnits="false" boundaryCondition="false" constant="false" fbc:charge="-4" fbc:chemicalFormula="C38H62N7O17P3S">
        <annotation xmlns:sbml="http://www.sbml.org/sbml/level3/version1/core">
          <rdf:RDF xmlns:rdf="http://www.w3.org/1999/02/22-rdf-syntax-ns#" xmlns:dcterms="http://purl.org/dc/terms/" xmlns:vCard="http://www.w3.org/2001/vcard-rdf/3.0#" xmlns:vCard4="http://www.w3.org/2006/vcard/ns#" xmlns:bqbiol="http://biomodels.net/biology-qualifiers/" xmlns:bqmodel="http://biomodels.net/model-qualifiers/">
            <rdf:Description rdf:about="#M_m01237c__91__c__93__">
              <bqbiol:is>
                <rdf:Bag>
                  <rdf:li rdf:resource="http://identifiers.org/metanetx.chemical/MNXM146023"/>
                </rdf:Bag>
              </bqbiol:is>
              <bqbiol:hasProperty>
                <rdf:Bag>
                  <rdf:li rdf:resource="http://identifiers.org/sbo/SBO:0000247"/>
                </rdf:Bag>
              </bqbiol:hasProperty>
            </rdf:Description>
          </rdf:RDF>
        </annotation>
      </species>
      <species metaid="M_m01237r__91__r__93__" sboTerm="SBO:0000247" id="M_m01237r__91__r__93__" name="9-heptadecenoyl-CoA" compartment="r" hasOnlySubstanceUnits="false" boundaryCondition="false" constant="false" fbc:charge="-4" fbc:chemicalFormula="C38H62N7O17P3S">
        <annotation xmlns:sbml="http://www.sbml.org/sbml/level3/version1/core">
          <rdf:RDF xmlns:rdf="http://www.w3.org/1999/02/22-rdf-syntax-ns#" xmlns:dcterms="http://purl.org/dc/terms/" xmlns:vCard="http://www.w3.org/2001/vcard-rdf/3.0#" xmlns:vCard4="http://www.w3.org/2006/vcard/ns#" xmlns:bqbiol="http://biomodels.net/biology-qualifiers/" xmlns:bqmodel="http://biomodels.net/model-qualifiers/">
            <rdf:Description rdf:about="#M_m01237r__91__r__93__">
              <bqbiol:is>
                <rdf:Bag>
                  <rdf:li rdf:resource="http://identifiers.org/metanetx.chemical/MNXM146023"/>
                </rdf:Bag>
              </bqbiol:is>
              <bqbiol:hasProperty>
                <rdf:Bag>
                  <rdf:li rdf:resource="http://identifiers.org/sbo/SBO:0000247"/>
                </rdf:Bag>
              </bqbiol:hasProperty>
            </rdf:Description>
          </rdf:RDF>
        </annotation>
      </species>
      <species metaid="M_m01238c__91__c__93__" sboTerm="SBO:0000247" id="M_m01238c__91__c__93__" name="9-heptadecylenic acid" compartment="c" hasOnlySubstanceUnits="false" boundaryCondition="false" constant="false" fbc:charge="-1" fbc:chemicalFormula="C17H31O2">
        <annotation xmlns:sbml="http://www.sbml.org/sbml/level3/version1/core">
          <rdf:RDF xmlns:rdf="http://www.w3.org/1999/02/22-rdf-syntax-ns#" xmlns:dcterms="http://purl.org/dc/terms/" xmlns:vCard="http://www.w3.org/2001/vcard-rdf/3.0#" xmlns:vCard4="http://www.w3.org/2006/vcard/ns#" xmlns:bqbiol="http://biomodels.net/biology-qualifiers/" xmlns:bqmodel="http://biomodels.net/model-qualifiers/">
            <rdf:Description rdf:about="#M_m01238c__91__c__93__">
              <bqbiol:is>
                <rdf:Bag>
                  <rdf:li rdf:resource="http://identifiers.org/lipidmaps/LMFA01030060"/>
                  <rdf:li rdf:resource="http://identifiers.org/kegg.compound/C16536"/>
                  <rdf:li rdf:resource="http://identifiers.org/metanetx.chemical/MNXM153514"/>
                  <rdf:li rdf:resource="http://identifiers.org/metanetx.chemical/MNXM489761"/>
                  <rdf:li rdf:resource="http://identifiers.org/metanetx.chemical/MNXM489769"/>
                </rdf:Bag>
              </bqbiol:is>
              <bqbiol:hasProperty>
                <rdf:Bag>
                  <rdf:li rdf:resource="http://identifiers.org/sbo/SBO:0000247"/>
                </rdf:Bag>
              </bqbiol:hasProperty>
            </rdf:Description>
          </rdf:RDF>
        </annotation>
      </species>
      <species metaid="M_m01238l__91__l__93__" sboTerm="SBO:0000247" id="M_m01238l__91__l__93__" name="9-heptadecylenic acid" compartment="l" hasOnlySubstanceUnits="false" boundaryCondition="false" constant="false" fbc:charge="-1" fbc:chemicalFormula="C17H31O2">
        <annotation xmlns:sbml="http://www.sbml.org/sbml/level3/version1/core">
          <rdf:RDF xmlns:rdf="http://www.w3.org/1999/02/22-rdf-syntax-ns#" xmlns:dcterms="http://purl.org/dc/terms/" xmlns:vCard="http://www.w3.org/2001/vcard-rdf/3.0#" xmlns:vCard4="http://www.w3.org/2006/vcard/ns#" xmlns:bqbiol="http://biomodels.net/biology-qualifiers/" xmlns:bqmodel="http://biomodels.net/model-qualifiers/">
            <rdf:Description rdf:about="#M_m01238l__91__l__93__">
              <bqbiol:is>
                <rdf:Bag>
                  <rdf:li rdf:resource="http://identifiers.org/lipidmaps/LMFA01030060"/>
                  <rdf:li rdf:resource="http://identifiers.org/kegg.compound/C16536"/>
                  <rdf:li rdf:resource="http://identifiers.org/metanetx.chemical/MNXM153514"/>
                  <rdf:li rdf:resource="http://identifiers.org/metanetx.chemical/MNXM489761"/>
                  <rdf:li rdf:resource="http://identifiers.org/metanetx.chemical/MNXM489769"/>
                </rdf:Bag>
              </bqbiol:is>
              <bqbiol:hasProperty>
                <rdf:Bag>
                  <rdf:li rdf:resource="http://identifiers.org/sbo/SBO:0000247"/>
                </rdf:Bag>
              </bqbiol:hasProperty>
            </rdf:Description>
          </rdf:RDF>
        </annotation>
      </species>
      <species metaid="M_m01238r__91__r__93__" sboTerm="SBO:0000247" id="M_m01238r__91__r__93__" name="9-heptadecylenic acid" compartment="r" hasOnlySubstanceUnits="false" boundaryCondition="false" constant="false" fbc:charge="-1" fbc:chemicalFormula="C17H31O2">
        <annotation xmlns:sbml="http://www.sbml.org/sbml/level3/version1/core">
          <rdf:RDF xmlns:rdf="http://www.w3.org/1999/02/22-rdf-syntax-ns#" xmlns:dcterms="http://purl.org/dc/terms/" xmlns:vCard="http://www.w3.org/2001/vcard-rdf/3.0#" xmlns:vCard4="http://www.w3.org/2006/vcard/ns#" xmlns:bqbiol="http://biomodels.net/biology-qualifiers/" xmlns:bqmodel="http://biomodels.net/model-qualifiers/">
            <rdf:Description rdf:about="#M_m01238r__91__r__93__">
              <bqbiol:is>
                <rdf:Bag>
                  <rdf:li rdf:resource="http://identifiers.org/lipidmaps/LMFA01030060"/>
                  <rdf:li rdf:resource="http://identifiers.org/kegg.compound/C16536"/>
                  <rdf:li rdf:resource="http://identifiers.org/metanetx.chemical/MNXM153514"/>
                  <rdf:li rdf:resource="http://identifiers.org/metanetx.chemical/MNXM489761"/>
                  <rdf:li rdf:resource="http://identifiers.org/metanetx.chemical/MNXM489769"/>
                </rdf:Bag>
              </bqbiol:is>
              <bqbiol:hasProperty>
                <rdf:Bag>
                  <rdf:li rdf:resource="http://identifiers.org/sbo/SBO:0000247"/>
                </rdf:Bag>
              </bqbiol:hasProperty>
            </rdf:Description>
          </rdf:RDF>
        </annotation>
      </species>
      <species metaid="M_m01238s__91__s__93__" sboTerm="SBO:0000247" id="M_m01238s__91__s__93__" name="9-heptadecylenic acid" compartment="s" hasOnlySubstanceUnits="false" boundaryCondition="false" constant="false" fbc:charge="-1" fbc:chemicalFormula="C17H31O2">
        <annotation xmlns:sbml="http://www.sbml.org/sbml/level3/version1/core">
          <rdf:RDF xmlns:rdf="http://www.w3.org/1999/02/22-rdf-syntax-ns#" xmlns:dcterms="http://purl.org/dc/terms/" xmlns:vCard="http://www.w3.org/2001/vcard-rdf/3.0#" xmlns:vCard4="http://www.w3.org/2006/vcard/ns#" xmlns:bqbiol="http://biomodels.net/biology-qualifiers/" xmlns:bqmodel="http://biomodels.net/model-qualifiers/">
            <rdf:Description rdf:about="#M_m01238s__91__s__93__">
              <bqbiol:is>
                <rdf:Bag>
                  <rdf:li rdf:resource="http://identifiers.org/lipidmaps/LMFA01030060"/>
                  <rdf:li rdf:resource="http://identifiers.org/kegg.compound/C16536"/>
                  <rdf:li rdf:resource="http://identifiers.org/metanetx.chemical/MNXM153514"/>
                  <rdf:li rdf:resource="http://identifiers.org/metanetx.chemical/MNXM489761"/>
                  <rdf:li rdf:resource="http://identifiers.org/metanetx.chemical/MNXM489769"/>
                </rdf:Bag>
              </bqbiol:is>
              <bqbiol:hasProperty>
                <rdf:Bag>
                  <rdf:li rdf:resource="http://identifiers.org/sbo/SBO:0000247"/>
                </rdf:Bag>
              </bqbiol:hasProperty>
            </rdf:Description>
          </rdf:RDF>
        </annotation>
      </species>
      <species metaid="M_m01239c__91__c__93__" sboTerm="SBO:0000247" id="M_m01239c__91__c__93__" name="9-HETE" compartment="c" hasOnlySubstanceUnits="false" boundaryCondition="false" constant="false" fbc:charge="-1" fbc:chemicalFormula="C20H31O3">
        <annotation xmlns:sbml="http://www.sbml.org/sbml/level3/version1/core">
          <rdf:RDF xmlns:rdf="http://www.w3.org/1999/02/22-rdf-syntax-ns#" xmlns:dcterms="http://purl.org/dc/terms/" xmlns:vCard="http://www.w3.org/2001/vcard-rdf/3.0#" xmlns:vCard4="http://www.w3.org/2006/vcard/ns#" xmlns:bqbiol="http://biomodels.net/biology-qualifiers/" xmlns:bqmodel="http://biomodels.net/model-qualifiers/">
            <rdf:Description rdf:about="#M_m01239c__91__c__93__">
              <bqbiol:is>
                <rdf:Bag>
                  <rdf:li rdf:resource="http://identifiers.org/lipidmaps/LMFA03060089"/>
                  <rdf:li rdf:resource="http://identifiers.org/metanetx.chemical/MNXM118690"/>
                  <rdf:li rdf:resource="http://identifiers.org/metanetx.chemical/MNXM489722"/>
                </rdf:Bag>
              </bqbiol:is>
              <bqbiol:hasProperty>
                <rdf:Bag>
                  <rdf:li rdf:resource="http://identifiers.org/sbo/SBO:0000247"/>
                </rdf:Bag>
              </bqbiol:hasProperty>
            </rdf:Description>
          </rdf:RDF>
        </annotation>
      </species>
      <species metaid="M_m01241c__91__c__93__" sboTerm="SBO:0000247" id="M_m01241c__91__c__93__" name="9-hydroxybenzo[a]pyrene" compartment="c" hasOnlySubstanceUnits="false" boundaryCondition="false" constant="false" fbc:charge="0" fbc:chemicalFormula="C20H12O">
        <annotation xmlns:sbml="http://www.sbml.org/sbml/level3/version1/core">
          <rdf:RDF xmlns:rdf="http://www.w3.org/1999/02/22-rdf-syntax-ns#" xmlns:dcterms="http://purl.org/dc/terms/" xmlns:vCard="http://www.w3.org/2001/vcard-rdf/3.0#" xmlns:vCard4="http://www.w3.org/2006/vcard/ns#" xmlns:bqbiol="http://biomodels.net/biology-qualifiers/" xmlns:bqmodel="http://biomodels.net/model-qualifiers/">
            <rdf:Description rdf:about="#M_m01241c__91__c__93__">
              <bqbiol:is>
                <rdf:Bag>
                  <rdf:li rdf:resource="http://identifiers.org/kegg.compound/C14556"/>
                  <rdf:li rdf:resource="http://identifiers.org/metanetx.chemical/MNXM6986"/>
                </rdf:Bag>
              </bqbiol:is>
              <bqbiol:hasProperty>
                <rdf:Bag>
                  <rdf:li rdf:resource="http://identifiers.org/sbo/SBO:0000247"/>
                </rdf:Bag>
              </bqbiol:hasProperty>
            </rdf:Description>
          </rdf:RDF>
        </annotation>
      </species>
      <species metaid="M_m01242c__91__c__93__" sboTerm="SBO:0000247" id="M_m01242c__91__c__93__" name="9-hydroxybenzo[a]pyrene-4,5-oxide" compartment="c" hasOnlySubstanceUnits="false" boundaryCondition="false" constant="false" fbc:charge="0" fbc:chemicalFormula="C20H12O2">
        <annotation xmlns:sbml="http://www.sbml.org/sbml/level3/version1/core">
          <rdf:RDF xmlns:rdf="http://www.w3.org/1999/02/22-rdf-syntax-ns#" xmlns:dcterms="http://purl.org/dc/terms/" xmlns:vCard="http://www.w3.org/2001/vcard-rdf/3.0#" xmlns:vCard4="http://www.w3.org/2006/vcard/ns#" xmlns:bqbiol="http://biomodels.net/biology-qualifiers/" xmlns:bqmodel="http://biomodels.net/model-qualifiers/">
            <rdf:Description rdf:about="#M_m01242c__91__c__93__">
              <bqbiol:is>
                <rdf:Bag>
                  <rdf:li rdf:resource="http://identifiers.org/kegg.compound/C14854"/>
                  <rdf:li rdf:resource="http://identifiers.org/metanetx.chemical/MNXM10473"/>
                </rdf:Bag>
              </bqbiol:is>
              <bqbiol:hasProperty>
                <rdf:Bag>
                  <rdf:li rdf:resource="http://identifiers.org/sbo/SBO:0000247"/>
                </rdf:Bag>
              </bqbiol:hasProperty>
            </rdf:Description>
          </rdf:RDF>
        </annotation>
      </species>
      <species metaid="M_m01247c__91__c__93__" sboTerm="SBO:0000247" id="M_m01247c__91__c__93__" name="A2PE" compartment="c" hasOnlySubstanceUnits="false" boundaryCondition="false" constant="false" fbc:charge="0" fbc:chemicalFormula="C47H62NO8PR2">
        <annotation xmlns:sbml="http://www.sbml.org/sbml/level3/version1/core">
          <rdf:RDF xmlns:rdf="http://www.w3.org/1999/02/22-rdf-syntax-ns#" xmlns:dcterms="http://purl.org/dc/terms/" xmlns:vCard="http://www.w3.org/2001/vcard-rdf/3.0#" xmlns:vCard4="http://www.w3.org/2006/vcard/ns#" xmlns:bqbiol="http://biomodels.net/biology-qualifiers/" xmlns:bqmodel="http://biomodels.net/model-qualifiers/">
            <rdf:Description rdf:about="#M_m01247c__91__c__93__">
              <bqbiol:is>
                <rdf:Bag>
                  <rdf:li rdf:resource="http://identifiers.org/chebi/CHEBI:71980"/>
                  <rdf:li rdf:resource="http://identifiers.org/metanetx.chemical/MNXM63979"/>
                </rdf:Bag>
              </bqbiol:is>
              <bqbiol:hasProperty>
                <rdf:Bag>
                  <rdf:li rdf:resource="http://identifiers.org/sbo/SBO:0000247"/>
                </rdf:Bag>
              </bqbiol:hasProperty>
            </rdf:Description>
          </rdf:RDF>
        </annotation>
      </species>
      <species metaid="M_m01248c__91__c__93__" sboTerm="SBO:0000247" id="M_m01248c__91__c__93__" name="A2PE-H2" compartment="c" hasOnlySubstanceUnits="false" boundaryCondition="false" constant="false" fbc:charge="0" fbc:chemicalFormula="C47H64NO8PR2">
        <annotation xmlns:sbml="http://www.sbml.org/sbml/level3/version1/core">
          <rdf:RDF xmlns:rdf="http://www.w3.org/1999/02/22-rdf-syntax-ns#" xmlns:dcterms="http://purl.org/dc/terms/" xmlns:vCard="http://www.w3.org/2001/vcard-rdf/3.0#" xmlns:vCard4="http://www.w3.org/2006/vcard/ns#" xmlns:bqbiol="http://biomodels.net/biology-qualifiers/" xmlns:bqmodel="http://biomodels.net/model-qualifiers/">
            <rdf:Description rdf:about="#M_m01248c__91__c__93__">
              <bqbiol:is>
                <rdf:Bag>
                  <rdf:li rdf:resource="http://identifiers.org/metanetx.chemical/MNXM50735"/>
                </rdf:Bag>
              </bqbiol:is>
              <bqbiol:hasProperty>
                <rdf:Bag>
                  <rdf:li rdf:resource="http://identifiers.org/sbo/SBO:0000247"/>
                </rdf:Bag>
              </bqbiol:hasProperty>
            </rdf:Description>
          </rdf:RDF>
        </annotation>
      </species>
      <species metaid="M_m01249c__91__c__93__" sboTerm="SBO:0000247" id="M_m01249c__91__c__93__" name="acetaldehyde" compartment="c" hasOnlySubstanceUnits="false" boundaryCondition="false" constant="false" fbc:charge="0" fbc:chemicalFormula="C2H4O">
        <annotation xmlns:sbml="http://www.sbml.org/sbml/level3/version1/core">
          <rdf:RDF xmlns:rdf="http://www.w3.org/1999/02/22-rdf-syntax-ns#" xmlns:dcterms="http://purl.org/dc/terms/" xmlns:vCard="http://www.w3.org/2001/vcard-rdf/3.0#" xmlns:vCard4="http://www.w3.org/2006/vcard/ns#" xmlns:bqbiol="http://biomodels.net/biology-qualifiers/" xmlns:bqmodel="http://biomodels.net/model-qualifiers/">
            <rdf:Description rdf:about="#M_m01249c__91__c__93__">
              <bqbiol:is>
                <rdf:Bag>
                  <rdf:li rdf:resource="http://identifiers.org/bigg.metabolite/acald"/>
                  <rdf:li rdf:resource="http://identifiers.org/chebi/CHEBI:15343"/>
                  <rdf:li rdf:resource="http://identifiers.org/hmdb/HMDB00990"/>
                  <rdf:li rdf:resource="http://identifiers.org/kegg.compound/C00084"/>
                  <rdf:li rdf:resource="http://identifiers.org/metanetx.chemical/MNXM75"/>
                  <rdf:li rdf:resource="http://identifiers.org/pubchem.compound/177"/>
                </rdf:Bag>
              </bqbiol:is>
              <bqbiol:hasProperty>
                <rdf:Bag>
                  <rdf:li rdf:resource="http://identifiers.org/sbo/SBO:0000247"/>
                </rdf:Bag>
              </bqbiol:hasProperty>
            </rdf:Description>
          </rdf:RDF>
        </annotation>
      </species>
      <species metaid="M_m01249r__91__r__93__" sboTerm="SBO:0000247" id="M_m01249r__91__r__93__" name="acetaldehyde" compartment="r" hasOnlySubstanceUnits="false" boundaryCondition="false" constant="false" fbc:charge="0" fbc:chemicalFormula="C2H4O">
        <annotation xmlns:sbml="http://www.sbml.org/sbml/level3/version1/core">
          <rdf:RDF xmlns:rdf="http://www.w3.org/1999/02/22-rdf-syntax-ns#" xmlns:dcterms="http://purl.org/dc/terms/" xmlns:vCard="http://www.w3.org/2001/vcard-rdf/3.0#" xmlns:vCard4="http://www.w3.org/2006/vcard/ns#" xmlns:bqbiol="http://biomodels.net/biology-qualifiers/" xmlns:bqmodel="http://biomodels.net/model-qualifiers/">
            <rdf:Description rdf:about="#M_m01249r__91__r__93__">
              <bqbiol:is>
                <rdf:Bag>
                  <rdf:li rdf:resource="http://identifiers.org/bigg.metabolite/acald"/>
                  <rdf:li rdf:resource="http://identifiers.org/chebi/CHEBI:15343"/>
                  <rdf:li rdf:resource="http://identifiers.org/hmdb/HMDB00990"/>
                  <rdf:li rdf:resource="http://identifiers.org/kegg.compound/C00084"/>
                  <rdf:li rdf:resource="http://identifiers.org/metanetx.chemical/MNXM75"/>
                  <rdf:li rdf:resource="http://identifiers.org/pubchem.compound/177"/>
                </rdf:Bag>
              </bqbiol:is>
              <bqbiol:hasProperty>
                <rdf:Bag>
                  <rdf:li rdf:resource="http://identifiers.org/sbo/SBO:0000247"/>
                </rdf:Bag>
              </bqbiol:hasProperty>
            </rdf:Description>
          </rdf:RDF>
        </annotation>
      </species>
      <species metaid="M_m01249s__91__s__93__" sboTerm="SBO:0000247" id="M_m01249s__91__s__93__" name="acetaldehyde" compartment="s" hasOnlySubstanceUnits="false" boundaryCondition="false" constant="false" fbc:charge="0" fbc:chemicalFormula="C2H4O">
        <annotation xmlns:sbml="http://www.sbml.org/sbml/level3/version1/core">
          <rdf:RDF xmlns:rdf="http://www.w3.org/1999/02/22-rdf-syntax-ns#" xmlns:dcterms="http://purl.org/dc/terms/" xmlns:vCard="http://www.w3.org/2001/vcard-rdf/3.0#" xmlns:vCard4="http://www.w3.org/2006/vcard/ns#" xmlns:bqbiol="http://biomodels.net/biology-qualifiers/" xmlns:bqmodel="http://biomodels.net/model-qualifiers/">
            <rdf:Description rdf:about="#M_m01249s__91__s__93__">
              <bqbiol:is>
                <rdf:Bag>
                  <rdf:li rdf:resource="http://identifiers.org/bigg.metabolite/acald"/>
                  <rdf:li rdf:resource="http://identifiers.org/chebi/CHEBI:15343"/>
                  <rdf:li rdf:resource="http://identifiers.org/hmdb/HMDB00990"/>
                  <rdf:li rdf:resource="http://identifiers.org/kegg.compound/C00084"/>
                  <rdf:li rdf:resource="http://identifiers.org/metanetx.chemical/MNXM75"/>
                  <rdf:li rdf:resource="http://identifiers.org/pubchem.compound/177"/>
                </rdf:Bag>
              </bqbiol:is>
              <bqbiol:hasProperty>
                <rdf:Bag>
                  <rdf:li rdf:resource="http://identifiers.org/sbo/SBO:0000247"/>
                </rdf:Bag>
              </bqbiol:hasProperty>
            </rdf:Description>
          </rdf:RDF>
        </annotation>
      </species>
      <species metaid="M_m01252c__91__c__93__" sboTerm="SBO:0000247" id="M_m01252c__91__c__93__" name="acetate" compartment="c" hasOnlySubstanceUnits="false" boundaryCondition="false" constant="false" fbc:charge="-1" fbc:chemicalFormula="C2H3O2">
        <annotation xmlns:sbml="http://www.sbml.org/sbml/level3/version1/core">
          <rdf:RDF xmlns:rdf="http://www.w3.org/1999/02/22-rdf-syntax-ns#" xmlns:dcterms="http://purl.org/dc/terms/" xmlns:vCard="http://www.w3.org/2001/vcard-rdf/3.0#" xmlns:vCard4="http://www.w3.org/2006/vcard/ns#" xmlns:bqbiol="http://biomodels.net/biology-qualifiers/" xmlns:bqmodel="http://biomodels.net/model-qualifiers/">
            <rdf:Description rdf:about="#M_m01252c__91__c__93__">
              <bqbiol:is>
                <rdf:Bag>
                  <rdf:li rdf:resource="http://identifiers.org/bigg.metabolite/ac"/>
                  <rdf:li rdf:resource="http://identifiers.org/lipidmaps/LMFA01010002"/>
                  <rdf:li rdf:resource="http://identifiers.org/chebi/CHEBI:15366"/>
                  <rdf:li rdf:resource="http://identifiers.org/hmdb/HMDB00042"/>
                  <rdf:li rdf:resource="http://identifiers.org/kegg.compound/C00033"/>
                  <rdf:li rdf:resource="http://identifiers.org/metanetx.chemical/MNXM26"/>
                  <rdf:li rdf:resource="http://identifiers.org/pubchem.compound/176"/>
                </rdf:Bag>
              </bqbiol:is>
              <bqbiol:hasProperty>
                <rdf:Bag>
                  <rdf:li rdf:resource="http://identifiers.org/sbo/SBO:0000247"/>
                </rdf:Bag>
              </bqbiol:hasProperty>
            </rdf:Description>
          </rdf:RDF>
        </annotation>
      </species>
      <species metaid="M_m01252m__91__m__93__" sboTerm="SBO:0000247" id="M_m01252m__91__m__93__" name="acetate" compartment="m" hasOnlySubstanceUnits="false" boundaryCondition="false" constant="false" fbc:charge="-1" fbc:chemicalFormula="C2H3O2">
        <annotation xmlns:sbml="http://www.sbml.org/sbml/level3/version1/core">
          <rdf:RDF xmlns:rdf="http://www.w3.org/1999/02/22-rdf-syntax-ns#" xmlns:dcterms="http://purl.org/dc/terms/" xmlns:vCard="http://www.w3.org/2001/vcard-rdf/3.0#" xmlns:vCard4="http://www.w3.org/2006/vcard/ns#" xmlns:bqbiol="http://biomodels.net/biology-qualifiers/" xmlns:bqmodel="http://biomodels.net/model-qualifiers/">
            <rdf:Description rdf:about="#M_m01252m__91__m__93__">
              <bqbiol:is>
                <rdf:Bag>
                  <rdf:li rdf:resource="http://identifiers.org/bigg.metabolite/ac"/>
                  <rdf:li rdf:resource="http://identifiers.org/lipidmaps/LMFA01010002"/>
                  <rdf:li rdf:resource="http://identifiers.org/chebi/CHEBI:15366"/>
                  <rdf:li rdf:resource="http://identifiers.org/hmdb/HMDB00042"/>
                  <rdf:li rdf:resource="http://identifiers.org/kegg.compound/C00033"/>
                  <rdf:li rdf:resource="http://identifiers.org/metanetx.chemical/MNXM26"/>
                  <rdf:li rdf:resource="http://identifiers.org/pubchem.compound/176"/>
                </rdf:Bag>
              </bqbiol:is>
              <bqbiol:hasProperty>
                <rdf:Bag>
                  <rdf:li rdf:resource="http://identifiers.org/sbo/SBO:0000247"/>
                </rdf:Bag>
              </bqbiol:hasProperty>
            </rdf:Description>
          </rdf:RDF>
        </annotation>
      </species>
      <species metaid="M_m01252s__91__s__93__" sboTerm="SBO:0000247" id="M_m01252s__91__s__93__" name="acetate" compartment="s" hasOnlySubstanceUnits="false" boundaryCondition="false" constant="false" fbc:charge="-1" fbc:chemicalFormula="C2H3O2">
        <annotation xmlns:sbml="http://www.sbml.org/sbml/level3/version1/core">
          <rdf:RDF xmlns:rdf="http://www.w3.org/1999/02/22-rdf-syntax-ns#" xmlns:dcterms="http://purl.org/dc/terms/" xmlns:vCard="http://www.w3.org/2001/vcard-rdf/3.0#" xmlns:vCard4="http://www.w3.org/2006/vcard/ns#" xmlns:bqbiol="http://biomodels.net/biology-qualifiers/" xmlns:bqmodel="http://biomodels.net/model-qualifiers/">
            <rdf:Description rdf:about="#M_m01252s__91__s__93__">
              <bqbiol:is>
                <rdf:Bag>
                  <rdf:li rdf:resource="http://identifiers.org/bigg.metabolite/ac"/>
                  <rdf:li rdf:resource="http://identifiers.org/lipidmaps/LMFA01010002"/>
                  <rdf:li rdf:resource="http://identifiers.org/chebi/CHEBI:15366"/>
                  <rdf:li rdf:resource="http://identifiers.org/hmdb/HMDB00042"/>
                  <rdf:li rdf:resource="http://identifiers.org/kegg.compound/C00033"/>
                  <rdf:li rdf:resource="http://identifiers.org/metanetx.chemical/MNXM26"/>
                  <rdf:li rdf:resource="http://identifiers.org/pubchem.compound/176"/>
                </rdf:Bag>
              </bqbiol:is>
              <bqbiol:hasProperty>
                <rdf:Bag>
                  <rdf:li rdf:resource="http://identifiers.org/sbo/SBO:0000247"/>
                </rdf:Bag>
              </bqbiol:hasProperty>
            </rdf:Description>
          </rdf:RDF>
        </annotation>
      </species>
      <species metaid="M_m01253c__91__c__93__" sboTerm="SBO:0000247" id="M_m01253c__91__c__93__" name="acetoacetate" compartment="c" hasOnlySubstanceUnits="false" boundaryCondition="false" constant="false" fbc:charge="-1" fbc:chemicalFormula="C4H5O3">
        <annotation xmlns:sbml="http://www.sbml.org/sbml/level3/version1/core">
          <rdf:RDF xmlns:rdf="http://www.w3.org/1999/02/22-rdf-syntax-ns#" xmlns:dcterms="http://purl.org/dc/terms/" xmlns:vCard="http://www.w3.org/2001/vcard-rdf/3.0#" xmlns:vCard4="http://www.w3.org/2006/vcard/ns#" xmlns:bqbiol="http://biomodels.net/biology-qualifiers/" xmlns:bqmodel="http://biomodels.net/model-qualifiers/">
            <rdf:Description rdf:about="#M_m01253c__91__c__93__">
              <bqbiol:is>
                <rdf:Bag>
                  <rdf:li rdf:resource="http://identifiers.org/bigg.metabolite/acac"/>
                  <rdf:li rdf:resource="http://identifiers.org/lipidmaps/LMFA01060003"/>
                  <rdf:li rdf:resource="http://identifiers.org/chebi/CHEBI:15344"/>
                  <rdf:li rdf:resource="http://identifiers.org/hmdb/HMDB00060"/>
                  <rdf:li rdf:resource="http://identifiers.org/kegg.compound/C00164"/>
                  <rdf:li rdf:resource="http://identifiers.org/metanetx.chemical/MNXM154"/>
                  <rdf:li rdf:resource="http://identifiers.org/pubchem.compound/96"/>
                </rdf:Bag>
              </bqbiol:is>
              <bqbiol:hasProperty>
                <rdf:Bag>
                  <rdf:li rdf:resource="http://identifiers.org/sbo/SBO:0000247"/>
                </rdf:Bag>
              </bqbiol:hasProperty>
            </rdf:Description>
          </rdf:RDF>
        </annotation>
      </species>
      <species metaid="M_m01253s__91__s__93__" sboTerm="SBO:0000247" id="M_m01253s__91__s__93__" name="acetoacetate" compartment="s" hasOnlySubstanceUnits="false" boundaryCondition="false" constant="false" fbc:charge="-1" fbc:chemicalFormula="C4H5O3">
        <annotation xmlns:sbml="http://www.sbml.org/sbml/level3/version1/core">
          <rdf:RDF xmlns:rdf="http://www.w3.org/1999/02/22-rdf-syntax-ns#" xmlns:dcterms="http://purl.org/dc/terms/" xmlns:vCard="http://www.w3.org/2001/vcard-rdf/3.0#" xmlns:vCard4="http://www.w3.org/2006/vcard/ns#" xmlns:bqbiol="http://biomodels.net/biology-qualifiers/" xmlns:bqmodel="http://biomodels.net/model-qualifiers/">
            <rdf:Description rdf:about="#M_m01253s__91__s__93__">
              <bqbiol:is>
                <rdf:Bag>
                  <rdf:li rdf:resource="http://identifiers.org/bigg.metabolite/acac"/>
                  <rdf:li rdf:resource="http://identifiers.org/lipidmaps/LMFA01060003"/>
                  <rdf:li rdf:resource="http://identifiers.org/chebi/CHEBI:15344"/>
                  <rdf:li rdf:resource="http://identifiers.org/hmdb/HMDB00060"/>
                  <rdf:li rdf:resource="http://identifiers.org/kegg.compound/C00164"/>
                  <rdf:li rdf:resource="http://identifiers.org/metanetx.chemical/MNXM154"/>
                  <rdf:li rdf:resource="http://identifiers.org/pubchem.compound/96"/>
                </rdf:Bag>
              </bqbiol:is>
              <bqbiol:hasProperty>
                <rdf:Bag>
                  <rdf:li rdf:resource="http://identifiers.org/sbo/SBO:0000247"/>
                </rdf:Bag>
              </bqbiol:hasProperty>
            </rdf:Description>
          </rdf:RDF>
        </annotation>
      </species>
      <species metaid="M_m01255c__91__c__93__" sboTerm="SBO:0000247" id="M_m01255c__91__c__93__" name="acetoacetyl-CoA" compartment="c" hasOnlySubstanceUnits="false" boundaryCondition="false" constant="false" fbc:charge="-4" fbc:chemicalFormula="C25H36N7O18P3S">
        <annotation xmlns:sbml="http://www.sbml.org/sbml/level3/version1/core">
          <rdf:RDF xmlns:rdf="http://www.w3.org/1999/02/22-rdf-syntax-ns#" xmlns:dcterms="http://purl.org/dc/terms/" xmlns:vCard="http://www.w3.org/2001/vcard-rdf/3.0#" xmlns:vCard4="http://www.w3.org/2006/vcard/ns#" xmlns:bqbiol="http://biomodels.net/biology-qualifiers/" xmlns:bqmodel="http://biomodels.net/model-qualifiers/">
            <rdf:Description rdf:about="#M_m01255c__91__c__93__">
              <bqbiol:is>
                <rdf:Bag>
                  <rdf:li rdf:resource="http://identifiers.org/bigg.metabolite/aacoa"/>
                  <rdf:li rdf:resource="http://identifiers.org/lipidmaps/LMFA07050030"/>
                  <rdf:li rdf:resource="http://identifiers.org/chebi/CHEBI:15345"/>
                  <rdf:li rdf:resource="http://identifiers.org/kegg.compound/C00332"/>
                  <rdf:li rdf:resource="http://identifiers.org/metanetx.chemical/MNXM133"/>
                  <rdf:li rdf:resource="http://identifiers.org/pubchem.compound/439214"/>
                </rdf:Bag>
              </bqbiol:is>
              <bqbiol:hasProperty>
                <rdf:Bag>
                  <rdf:li rdf:resource="http://identifiers.org/sbo/SBO:0000247"/>
                </rdf:Bag>
              </bqbiol:hasProperty>
            </rdf:Description>
          </rdf:RDF>
        </annotation>
      </species>
      <species metaid="M_m01260c__91__c__93__" sboTerm="SBO:0000247" id="M_m01260c__91__c__93__" name="acetylcholine" compartment="c" hasOnlySubstanceUnits="false" boundaryCondition="false" constant="false" fbc:charge="1" fbc:chemicalFormula="C7H16NO2">
        <annotation xmlns:sbml="http://www.sbml.org/sbml/level3/version1/core">
          <rdf:RDF xmlns:rdf="http://www.w3.org/1999/02/22-rdf-syntax-ns#" xmlns:dcterms="http://purl.org/dc/terms/" xmlns:vCard="http://www.w3.org/2001/vcard-rdf/3.0#" xmlns:vCard4="http://www.w3.org/2006/vcard/ns#" xmlns:bqbiol="http://biomodels.net/biology-qualifiers/" xmlns:bqmodel="http://biomodels.net/model-qualifiers/">
            <rdf:Description rdf:about="#M_m01260c__91__c__93__">
              <bqbiol:is>
                <rdf:Bag>
                  <rdf:li rdf:resource="http://identifiers.org/bigg.metabolite/ach"/>
                  <rdf:li rdf:resource="http://identifiers.org/chebi/CHEBI:15355"/>
                  <rdf:li rdf:resource="http://identifiers.org/hmdb/HMDB00895"/>
                  <rdf:li rdf:resource="http://identifiers.org/kegg.compound/C01996"/>
                  <rdf:li rdf:resource="http://identifiers.org/metanetx.chemical/MNXM793"/>
                  <rdf:li rdf:resource="http://identifiers.org/pubchem.compound/187"/>
                </rdf:Bag>
              </bqbiol:is>
              <bqbiol:hasProperty>
                <rdf:Bag>
                  <rdf:li rdf:resource="http://identifiers.org/sbo/SBO:0000247"/>
                </rdf:Bag>
              </bqbiol:hasProperty>
            </rdf:Description>
          </rdf:RDF>
        </annotation>
      </species>
      <species metaid="M_m01260n__91__n__93__" sboTerm="SBO:0000247" id="M_m01260n__91__n__93__" name="acetylcholine" compartment="n" hasOnlySubstanceUnits="false" boundaryCondition="false" constant="false" fbc:charge="1" fbc:chemicalFormula="C7H16NO2">
        <annotation xmlns:sbml="http://www.sbml.org/sbml/level3/version1/core">
          <rdf:RDF xmlns:rdf="http://www.w3.org/1999/02/22-rdf-syntax-ns#" xmlns:dcterms="http://purl.org/dc/terms/" xmlns:vCard="http://www.w3.org/2001/vcard-rdf/3.0#" xmlns:vCard4="http://www.w3.org/2006/vcard/ns#" xmlns:bqbiol="http://biomodels.net/biology-qualifiers/" xmlns:bqmodel="http://biomodels.net/model-qualifiers/">
            <rdf:Description rdf:about="#M_m01260n__91__n__93__">
              <bqbiol:is>
                <rdf:Bag>
                  <rdf:li rdf:resource="http://identifiers.org/bigg.metabolite/ach"/>
                  <rdf:li rdf:resource="http://identifiers.org/chebi/CHEBI:15355"/>
                  <rdf:li rdf:resource="http://identifiers.org/hmdb/HMDB00895"/>
                  <rdf:li rdf:resource="http://identifiers.org/kegg.compound/C01996"/>
                  <rdf:li rdf:resource="http://identifiers.org/metanetx.chemical/MNXM793"/>
                  <rdf:li rdf:resource="http://identifiers.org/pubchem.compound/187"/>
                </rdf:Bag>
              </bqbiol:is>
              <bqbiol:hasProperty>
                <rdf:Bag>
                  <rdf:li rdf:resource="http://identifiers.org/sbo/SBO:0000247"/>
                </rdf:Bag>
              </bqbiol:hasProperty>
            </rdf:Description>
          </rdf:RDF>
        </annotation>
      </species>
      <species metaid="M_m01260s__91__s__93__" sboTerm="SBO:0000247" id="M_m01260s__91__s__93__" name="acetylcholine" compartment="s" hasOnlySubstanceUnits="false" boundaryCondition="false" constant="false" fbc:charge="1" fbc:chemicalFormula="C7H16NO2">
        <annotation xmlns:sbml="http://www.sbml.org/sbml/level3/version1/core">
          <rdf:RDF xmlns:rdf="http://www.w3.org/1999/02/22-rdf-syntax-ns#" xmlns:dcterms="http://purl.org/dc/terms/" xmlns:vCard="http://www.w3.org/2001/vcard-rdf/3.0#" xmlns:vCard4="http://www.w3.org/2006/vcard/ns#" xmlns:bqbiol="http://biomodels.net/biology-qualifiers/" xmlns:bqmodel="http://biomodels.net/model-qualifiers/">
            <rdf:Description rdf:about="#M_m01260s__91__s__93__">
              <bqbiol:is>
                <rdf:Bag>
                  <rdf:li rdf:resource="http://identifiers.org/bigg.metabolite/ach"/>
                  <rdf:li rdf:resource="http://identifiers.org/chebi/CHEBI:15355"/>
                  <rdf:li rdf:resource="http://identifiers.org/hmdb/HMDB00895"/>
                  <rdf:li rdf:resource="http://identifiers.org/kegg.compound/C01996"/>
                  <rdf:li rdf:resource="http://identifiers.org/metanetx.chemical/MNXM793"/>
                  <rdf:li rdf:resource="http://identifiers.org/pubchem.compound/187"/>
                </rdf:Bag>
              </bqbiol:is>
              <bqbiol:hasProperty>
                <rdf:Bag>
                  <rdf:li rdf:resource="http://identifiers.org/sbo/SBO:0000247"/>
                </rdf:Bag>
              </bqbiol:hasProperty>
            </rdf:Description>
          </rdf:RDF>
        </annotation>
      </species>
      <species metaid="M_m01261c__91__c__93__" sboTerm="SBO:0000247" id="M_m01261c__91__c__93__" name="acetyl-CoA" compartment="c" hasOnlySubstanceUnits="false" boundaryCondition="false" constant="false" fbc:charge="-4" fbc:chemicalFormula="C23H34N7O17P3S">
        <annotation xmlns:sbml="http://www.sbml.org/sbml/level3/version1/core">
          <rdf:RDF xmlns:rdf="http://www.w3.org/1999/02/22-rdf-syntax-ns#" xmlns:dcterms="http://purl.org/dc/terms/" xmlns:vCard="http://www.w3.org/2001/vcard-rdf/3.0#" xmlns:vCard4="http://www.w3.org/2006/vcard/ns#" xmlns:bqbiol="http://biomodels.net/biology-qualifiers/" xmlns:bqmodel="http://biomodels.net/model-qualifiers/">
            <rdf:Description rdf:about="#M_m01261c__91__c__93__">
              <bqbiol:is>
                <rdf:Bag>
                  <rdf:li rdf:resource="http://identifiers.org/bigg.metabolite/accoa"/>
                  <rdf:li rdf:resource="http://identifiers.org/lipidmaps/LMFA07050029"/>
                  <rdf:li rdf:resource="http://identifiers.org/chebi/CHEBI:15351"/>
                  <rdf:li rdf:resource="http://identifiers.org/hmdb/HMDB01206"/>
                  <rdf:li rdf:resource="http://identifiers.org/kegg.compound/C00024"/>
                  <rdf:li rdf:resource="http://identifiers.org/metanetx.chemical/MNXM21"/>
                  <rdf:li rdf:resource="http://identifiers.org/pubchem.compound/444493"/>
                </rdf:Bag>
              </bqbiol:is>
              <bqbiol:hasProperty>
                <rdf:Bag>
                  <rdf:li rdf:resource="http://identifiers.org/sbo/SBO:0000247"/>
                </rdf:Bag>
              </bqbiol:hasProperty>
            </rdf:Description>
          </rdf:RDF>
        </annotation>
      </species>
      <species metaid="M_m01261m__91__m__93__" sboTerm="SBO:0000247" id="M_m01261m__91__m__93__" name="acetyl-CoA" compartment="m" hasOnlySubstanceUnits="false" boundaryCondition="false" constant="false" fbc:charge="-4" fbc:chemicalFormula="C23H34N7O17P3S">
        <annotation xmlns:sbml="http://www.sbml.org/sbml/level3/version1/core">
          <rdf:RDF xmlns:rdf="http://www.w3.org/1999/02/22-rdf-syntax-ns#" xmlns:dcterms="http://purl.org/dc/terms/" xmlns:vCard="http://www.w3.org/2001/vcard-rdf/3.0#" xmlns:vCard4="http://www.w3.org/2006/vcard/ns#" xmlns:bqbiol="http://biomodels.net/biology-qualifiers/" xmlns:bqmodel="http://biomodels.net/model-qualifiers/">
            <rdf:Description rdf:about="#M_m01261m__91__m__93__">
              <bqbiol:is>
                <rdf:Bag>
                  <rdf:li rdf:resource="http://identifiers.org/bigg.metabolite/accoa"/>
                  <rdf:li rdf:resource="http://identifiers.org/lipidmaps/LMFA07050029"/>
                  <rdf:li rdf:resource="http://identifiers.org/chebi/CHEBI:15351"/>
                  <rdf:li rdf:resource="http://identifiers.org/hmdb/HMDB01206"/>
                  <rdf:li rdf:resource="http://identifiers.org/kegg.compound/C00024"/>
                  <rdf:li rdf:resource="http://identifiers.org/metanetx.chemical/MNXM21"/>
                  <rdf:li rdf:resource="http://identifiers.org/pubchem.compound/444493"/>
                </rdf:Bag>
              </bqbiol:is>
              <bqbiol:hasProperty>
                <rdf:Bag>
                  <rdf:li rdf:resource="http://identifiers.org/sbo/SBO:0000247"/>
                </rdf:Bag>
              </bqbiol:hasProperty>
            </rdf:Description>
          </rdf:RDF>
        </annotation>
      </species>
      <species metaid="M_m01261n__91__n__93__" sboTerm="SBO:0000247" id="M_m01261n__91__n__93__" name="acetyl-CoA" compartment="n" hasOnlySubstanceUnits="false" boundaryCondition="false" constant="false" fbc:charge="-4" fbc:chemicalFormula="C23H34N7O17P3S">
        <annotation xmlns:sbml="http://www.sbml.org/sbml/level3/version1/core">
          <rdf:RDF xmlns:rdf="http://www.w3.org/1999/02/22-rdf-syntax-ns#" xmlns:dcterms="http://purl.org/dc/terms/" xmlns:vCard="http://www.w3.org/2001/vcard-rdf/3.0#" xmlns:vCard4="http://www.w3.org/2006/vcard/ns#" xmlns:bqbiol="http://biomodels.net/biology-qualifiers/" xmlns:bqmodel="http://biomodels.net/model-qualifiers/">
            <rdf:Description rdf:about="#M_m01261n__91__n__93__">
              <bqbiol:is>
                <rdf:Bag>
                  <rdf:li rdf:resource="http://identifiers.org/bigg.metabolite/accoa"/>
                  <rdf:li rdf:resource="http://identifiers.org/lipidmaps/LMFA07050029"/>
                  <rdf:li rdf:resource="http://identifiers.org/chebi/CHEBI:15351"/>
                  <rdf:li rdf:resource="http://identifiers.org/hmdb/HMDB01206"/>
                  <rdf:li rdf:resource="http://identifiers.org/kegg.compound/C00024"/>
                  <rdf:li rdf:resource="http://identifiers.org/metanetx.chemical/MNXM21"/>
                  <rdf:li rdf:resource="http://identifiers.org/pubchem.compound/444493"/>
                </rdf:Bag>
              </bqbiol:is>
              <bqbiol:hasProperty>
                <rdf:Bag>
                  <rdf:li rdf:resource="http://identifiers.org/sbo/SBO:0000247"/>
                </rdf:Bag>
              </bqbiol:hasProperty>
            </rdf:Description>
          </rdf:RDF>
        </annotation>
      </species>
      <species metaid="M_m01261p__91__p__93__" sboTerm="SBO:0000247" id="M_m01261p__91__p__93__" name="acetyl-CoA" compartment="p" hasOnlySubstanceUnits="false" boundaryCondition="false" constant="false" fbc:charge="-4" fbc:chemicalFormula="C23H34N7O17P3S">
        <annotation xmlns:sbml="http://www.sbml.org/sbml/level3/version1/core">
          <rdf:RDF xmlns:rdf="http://www.w3.org/1999/02/22-rdf-syntax-ns#" xmlns:dcterms="http://purl.org/dc/terms/" xmlns:vCard="http://www.w3.org/2001/vcard-rdf/3.0#" xmlns:vCard4="http://www.w3.org/2006/vcard/ns#" xmlns:bqbiol="http://biomodels.net/biology-qualifiers/" xmlns:bqmodel="http://biomodels.net/model-qualifiers/">
            <rdf:Description rdf:about="#M_m01261p__91__p__93__">
              <bqbiol:is>
                <rdf:Bag>
                  <rdf:li rdf:resource="http://identifiers.org/bigg.metabolite/accoa"/>
                  <rdf:li rdf:resource="http://identifiers.org/lipidmaps/LMFA07050029"/>
                  <rdf:li rdf:resource="http://identifiers.org/chebi/CHEBI:15351"/>
                  <rdf:li rdf:resource="http://identifiers.org/hmdb/HMDB01206"/>
                  <rdf:li rdf:resource="http://identifiers.org/kegg.compound/C00024"/>
                  <rdf:li rdf:resource="http://identifiers.org/metanetx.chemical/MNXM21"/>
                  <rdf:li rdf:resource="http://identifiers.org/pubchem.compound/444493"/>
                </rdf:Bag>
              </bqbiol:is>
              <bqbiol:hasProperty>
                <rdf:Bag>
                  <rdf:li rdf:resource="http://identifiers.org/sbo/SBO:0000247"/>
                </rdf:Bag>
              </bqbiol:hasProperty>
            </rdf:Description>
          </rdf:RDF>
        </annotation>
      </species>
      <species metaid="M_m01261r__91__r__93__" sboTerm="SBO:0000247" id="M_m01261r__91__r__93__" name="acetyl-CoA" compartment="r" hasOnlySubstanceUnits="false" boundaryCondition="false" constant="false" fbc:charge="-4" fbc:chemicalFormula="C23H34N7O17P3S">
        <annotation xmlns:sbml="http://www.sbml.org/sbml/level3/version1/core">
          <rdf:RDF xmlns:rdf="http://www.w3.org/1999/02/22-rdf-syntax-ns#" xmlns:dcterms="http://purl.org/dc/terms/" xmlns:vCard="http://www.w3.org/2001/vcard-rdf/3.0#" xmlns:vCard4="http://www.w3.org/2006/vcard/ns#" xmlns:bqbiol="http://biomodels.net/biology-qualifiers/" xmlns:bqmodel="http://biomodels.net/model-qualifiers/">
            <rdf:Description rdf:about="#M_m01261r__91__r__93__">
              <bqbiol:is>
                <rdf:Bag>
                  <rdf:li rdf:resource="http://identifiers.org/bigg.metabolite/accoa"/>
                  <rdf:li rdf:resource="http://identifiers.org/lipidmaps/LMFA07050029"/>
                  <rdf:li rdf:resource="http://identifiers.org/chebi/CHEBI:15351"/>
                  <rdf:li rdf:resource="http://identifiers.org/hmdb/HMDB01206"/>
                  <rdf:li rdf:resource="http://identifiers.org/kegg.compound/C00024"/>
                  <rdf:li rdf:resource="http://identifiers.org/metanetx.chemical/MNXM21"/>
                  <rdf:li rdf:resource="http://identifiers.org/pubchem.compound/444493"/>
                </rdf:Bag>
              </bqbiol:is>
              <bqbiol:hasProperty>
                <rdf:Bag>
                  <rdf:li rdf:resource="http://identifiers.org/sbo/SBO:0000247"/>
                </rdf:Bag>
              </bqbiol:hasProperty>
            </rdf:Description>
          </rdf:RDF>
        </annotation>
      </species>
      <species metaid="M_m01262g__91__g__93__" sboTerm="SBO:0000247" id="M_m01262g__91__g__93__" name="acgalfuc12gal14acglcgalgluside heparan sulfate" compartment="g" hasOnlySubstanceUnits="false" boundaryCondition="false" constant="false" fbc:charge="0" fbc:chemicalFormula="C58H102N3O31RCO">
        <annotation xmlns:sbml="http://www.sbml.org/sbml/level3/version1/core">
          <rdf:RDF xmlns:rdf="http://www.w3.org/1999/02/22-rdf-syntax-ns#" xmlns:dcterms="http://purl.org/dc/terms/" xmlns:vCard="http://www.w3.org/2001/vcard-rdf/3.0#" xmlns:vCard4="http://www.w3.org/2006/vcard/ns#" xmlns:bqbiol="http://biomodels.net/biology-qualifiers/" xmlns:bqmodel="http://biomodels.net/model-qualifiers/">
            <rdf:Description rdf:about="#M_m01262g__91__g__93__">
              <bqbiol:is>
                <rdf:Bag>
                  <rdf:li rdf:resource="http://identifiers.org/bigg.metabolite/acgalfuc12gal14acglcgalgluside_hs"/>
                  <rdf:li rdf:resource="http://identifiers.org/metanetx.chemical/MNXM9469"/>
                </rdf:Bag>
              </bqbiol:is>
              <bqbiol:hasProperty>
                <rdf:Bag>
                  <rdf:li rdf:resource="http://identifiers.org/sbo/SBO:0000247"/>
                </rdf:Bag>
              </bqbiol:hasProperty>
            </rdf:Description>
          </rdf:RDF>
        </annotation>
      </species>
      <species metaid="M_m01263g__91__g__93__" sboTerm="SBO:0000247" id="M_m01263g__91__g__93__" name="acgalfucgalacglcgal14acglcgalgluside heparan sulfate" compartment="g" hasOnlySubstanceUnits="false" boundaryCondition="false" constant="false" fbc:charge="0" fbc:chemicalFormula="C72H125N4O41RCO">
        <annotation xmlns:sbml="http://www.sbml.org/sbml/level3/version1/core">
          <rdf:RDF xmlns:rdf="http://www.w3.org/1999/02/22-rdf-syntax-ns#" xmlns:dcterms="http://purl.org/dc/terms/" xmlns:vCard="http://www.w3.org/2001/vcard-rdf/3.0#" xmlns:vCard4="http://www.w3.org/2006/vcard/ns#" xmlns:bqbiol="http://biomodels.net/biology-qualifiers/" xmlns:bqmodel="http://biomodels.net/model-qualifiers/">
            <rdf:Description rdf:about="#M_m01263g__91__g__93__">
              <bqbiol:is>
                <rdf:Bag>
                  <rdf:li rdf:resource="http://identifiers.org/bigg.metabolite/acgalfucgalacglcgal14acglcgalgluside_hs"/>
                  <rdf:li rdf:resource="http://identifiers.org/metanetx.chemical/MNXM9472"/>
                </rdf:Bag>
              </bqbiol:is>
              <bqbiol:hasProperty>
                <rdf:Bag>
                  <rdf:li rdf:resource="http://identifiers.org/sbo/SBO:0000247"/>
                </rdf:Bag>
              </bqbiol:hasProperty>
            </rdf:Description>
          </rdf:RDF>
        </annotation>
      </species>
      <species metaid="M_m01268c__91__c__93__" sboTerm="SBO:0000247" id="M_m01268c__91__c__93__" name="activation-ppara" compartment="c" hasOnlySubstanceUnits="false" boundaryCondition="false" constant="false" fbc:charge="0" fbc:chemicalFormula="C2303H3655N619O695S34R">
        <annotation xmlns:sbml="http://www.sbml.org/sbml/level3/version1/core">
          <rdf:RDF xmlns:rdf="http://www.w3.org/1999/02/22-rdf-syntax-ns#" xmlns:dcterms="http://purl.org/dc/terms/" xmlns:vCard="http://www.w3.org/2001/vcard-rdf/3.0#" xmlns:vCard4="http://www.w3.org/2006/vcard/ns#" xmlns:bqbiol="http://biomodels.net/biology-qualifiers/" xmlns:bqmodel="http://biomodels.net/model-qualifiers/">
            <rdf:Description rdf:about="#M_m01268c__91__c__93__">
              <bqbiol:is>
                <rdf:Bag>
                  <rdf:li rdf:resource="http://identifiers.org/lipidmaps/PROTEIN"/>
                </rdf:Bag>
              </bqbiol:is>
              <bqbiol:hasProperty>
                <rdf:Bag>
                  <rdf:li rdf:resource="http://identifiers.org/sbo/SBO:0000247"/>
                </rdf:Bag>
              </bqbiol:hasProperty>
            </rdf:Description>
          </rdf:RDF>
        </annotation>
      </species>
      <species metaid="M_m01268n__91__n__93__" sboTerm="SBO:0000247" id="M_m01268n__91__n__93__" name="activation-ppara" compartment="n" hasOnlySubstanceUnits="false" boundaryCondition="false" constant="false" fbc:charge="0" fbc:chemicalFormula="C2303H3655N619O695S34R">
        <annotation xmlns:sbml="http://www.sbml.org/sbml/level3/version1/core">
          <rdf:RDF xmlns:rdf="http://www.w3.org/1999/02/22-rdf-syntax-ns#" xmlns:dcterms="http://purl.org/dc/terms/" xmlns:vCard="http://www.w3.org/2001/vcard-rdf/3.0#" xmlns:vCard4="http://www.w3.org/2006/vcard/ns#" xmlns:bqbiol="http://biomodels.net/biology-qualifiers/" xmlns:bqmodel="http://biomodels.net/model-qualifiers/">
            <rdf:Description rdf:about="#M_m01268n__91__n__93__">
              <bqbiol:is>
                <rdf:Bag>
                  <rdf:li rdf:resource="http://identifiers.org/lipidmaps/PROTEIN"/>
                </rdf:Bag>
              </bqbiol:is>
              <bqbiol:hasProperty>
                <rdf:Bag>
                  <rdf:li rdf:resource="http://identifiers.org/sbo/SBO:0000247"/>
                </rdf:Bag>
              </bqbiol:hasProperty>
            </rdf:Description>
          </rdf:RDF>
        </annotation>
      </species>
      <species metaid="M_m01269c__91__c__93__" sboTerm="SBO:0000247" id="M_m01269c__91__c__93__" name="acyl-CoA-bile-PC pool" compartment="c" hasOnlySubstanceUnits="false" boundaryCondition="false" constant="false" fbc:charge="-4" fbc:chemicalFormula="C22H31N7O17P3SR">
        <annotation xmlns:sbml="http://www.sbml.org/sbml/level3/version1/core">
          <rdf:RDF xmlns:rdf="http://www.w3.org/1999/02/22-rdf-syntax-ns#" xmlns:dcterms="http://purl.org/dc/terms/" xmlns:vCard="http://www.w3.org/2001/vcard-rdf/3.0#" xmlns:vCard4="http://www.w3.org/2006/vcard/ns#" xmlns:bqbiol="http://biomodels.net/biology-qualifiers/" xmlns:bqmodel="http://biomodels.net/model-qualifiers/">
            <rdf:Description rdf:about="#M_m01269c__91__c__93__">
              <bqbiol:hasProperty>
                <rdf:Bag>
                  <rdf:li rdf:resource="http://identifiers.org/sbo/SBO:0000247"/>
                </rdf:Bag>
              </bqbiol:hasProperty>
            </rdf:Description>
          </rdf:RDF>
        </annotation>
      </species>
      <species metaid="M_m01279c__91__c__93__" sboTerm="SBO:0000247" id="M_m01279c__91__c__93__" name="adenine" compartment="c" hasOnlySubstanceUnits="false" boundaryCondition="false" constant="false" fbc:charge="0" fbc:chemicalFormula="C5H5N5">
        <annotation xmlns:sbml="http://www.sbml.org/sbml/level3/version1/core">
          <rdf:RDF xmlns:rdf="http://www.w3.org/1999/02/22-rdf-syntax-ns#" xmlns:dcterms="http://purl.org/dc/terms/" xmlns:vCard="http://www.w3.org/2001/vcard-rdf/3.0#" xmlns:vCard4="http://www.w3.org/2006/vcard/ns#" xmlns:bqbiol="http://biomodels.net/biology-qualifiers/" xmlns:bqmodel="http://biomodels.net/model-qualifiers/">
            <rdf:Description rdf:about="#M_m01279c__91__c__93__">
              <bqbiol:is>
                <rdf:Bag>
                  <rdf:li rdf:resource="http://identifiers.org/bigg.metabolite/ade"/>
                  <rdf:li rdf:resource="http://identifiers.org/chebi/CHEBI:16708"/>
                  <rdf:li rdf:resource="http://identifiers.org/hmdb/HMDB00034"/>
                  <rdf:li rdf:resource="http://identifiers.org/kegg.compound/C00147"/>
                  <rdf:li rdf:resource="http://identifiers.org/metanetx.chemical/MNXM168"/>
                  <rdf:li rdf:resource="http://identifiers.org/pubchem.compound/190"/>
                </rdf:Bag>
              </bqbiol:is>
              <bqbiol:hasProperty>
                <rdf:Bag>
                  <rdf:li rdf:resource="http://identifiers.org/sbo/SBO:0000247"/>
                </rdf:Bag>
              </bqbiol:hasProperty>
            </rdf:Description>
          </rdf:RDF>
        </annotation>
      </species>
      <species metaid="M_m01279s__91__s__93__" sboTerm="SBO:0000247" id="M_m01279s__91__s__93__" name="adenine" compartment="s" hasOnlySubstanceUnits="false" boundaryCondition="false" constant="false" fbc:charge="0" fbc:chemicalFormula="C5H5N5">
        <annotation xmlns:sbml="http://www.sbml.org/sbml/level3/version1/core">
          <rdf:RDF xmlns:rdf="http://www.w3.org/1999/02/22-rdf-syntax-ns#" xmlns:dcterms="http://purl.org/dc/terms/" xmlns:vCard="http://www.w3.org/2001/vcard-rdf/3.0#" xmlns:vCard4="http://www.w3.org/2006/vcard/ns#" xmlns:bqbiol="http://biomodels.net/biology-qualifiers/" xmlns:bqmodel="http://biomodels.net/model-qualifiers/">
            <rdf:Description rdf:about="#M_m01279s__91__s__93__">
              <bqbiol:is>
                <rdf:Bag>
                  <rdf:li rdf:resource="http://identifiers.org/bigg.metabolite/ade"/>
                  <rdf:li rdf:resource="http://identifiers.org/chebi/CHEBI:16708"/>
                  <rdf:li rdf:resource="http://identifiers.org/hmdb/HMDB00034"/>
                  <rdf:li rdf:resource="http://identifiers.org/kegg.compound/C00147"/>
                  <rdf:li rdf:resource="http://identifiers.org/metanetx.chemical/MNXM168"/>
                  <rdf:li rdf:resource="http://identifiers.org/pubchem.compound/190"/>
                </rdf:Bag>
              </bqbiol:is>
              <bqbiol:hasProperty>
                <rdf:Bag>
                  <rdf:li rdf:resource="http://identifiers.org/sbo/SBO:0000247"/>
                </rdf:Bag>
              </bqbiol:hasProperty>
            </rdf:Description>
          </rdf:RDF>
        </annotation>
      </species>
      <species metaid="M_m01280c__91__c__93__" sboTerm="SBO:0000247" id="M_m01280c__91__c__93__" name="adenosine" compartment="c" hasOnlySubstanceUnits="false" boundaryCondition="false" constant="false" fbc:charge="0" fbc:chemicalFormula="C10H13N5O4">
        <annotation xmlns:sbml="http://www.sbml.org/sbml/level3/version1/core">
          <rdf:RDF xmlns:rdf="http://www.w3.org/1999/02/22-rdf-syntax-ns#" xmlns:dcterms="http://purl.org/dc/terms/" xmlns:vCard="http://www.w3.org/2001/vcard-rdf/3.0#" xmlns:vCard4="http://www.w3.org/2006/vcard/ns#" xmlns:bqbiol="http://biomodels.net/biology-qualifiers/" xmlns:bqmodel="http://biomodels.net/model-qualifiers/">
            <rdf:Description rdf:about="#M_m01280c__91__c__93__">
              <bqbiol:is>
                <rdf:Bag>
                  <rdf:li rdf:resource="http://identifiers.org/bigg.metabolite/adn"/>
                  <rdf:li rdf:resource="http://identifiers.org/chebi/CHEBI:16335"/>
                  <rdf:li rdf:resource="http://identifiers.org/hmdb/HMDB00050"/>
                  <rdf:li rdf:resource="http://identifiers.org/kegg.compound/C00212"/>
                  <rdf:li rdf:resource="http://identifiers.org/metanetx.chemical/MNXM212"/>
                  <rdf:li rdf:resource="http://identifiers.org/pubchem.compound/60961"/>
                </rdf:Bag>
              </bqbiol:is>
              <bqbiol:hasProperty>
                <rdf:Bag>
                  <rdf:li rdf:resource="http://identifiers.org/sbo/SBO:0000247"/>
                </rdf:Bag>
              </bqbiol:hasProperty>
            </rdf:Description>
          </rdf:RDF>
        </annotation>
      </species>
      <species metaid="M_m01280m__91__m__93__" sboTerm="SBO:0000247" id="M_m01280m__91__m__93__" name="adenosine" compartment="m" hasOnlySubstanceUnits="false" boundaryCondition="false" constant="false" fbc:charge="0" fbc:chemicalFormula="C10H13N5O4">
        <annotation xmlns:sbml="http://www.sbml.org/sbml/level3/version1/core">
          <rdf:RDF xmlns:rdf="http://www.w3.org/1999/02/22-rdf-syntax-ns#" xmlns:dcterms="http://purl.org/dc/terms/" xmlns:vCard="http://www.w3.org/2001/vcard-rdf/3.0#" xmlns:vCard4="http://www.w3.org/2006/vcard/ns#" xmlns:bqbiol="http://biomodels.net/biology-qualifiers/" xmlns:bqmodel="http://biomodels.net/model-qualifiers/">
            <rdf:Description rdf:about="#M_m01280m__91__m__93__">
              <bqbiol:is>
                <rdf:Bag>
                  <rdf:li rdf:resource="http://identifiers.org/bigg.metabolite/adn"/>
                  <rdf:li rdf:resource="http://identifiers.org/chebi/CHEBI:16335"/>
                  <rdf:li rdf:resource="http://identifiers.org/hmdb/HMDB00050"/>
                  <rdf:li rdf:resource="http://identifiers.org/kegg.compound/C00212"/>
                  <rdf:li rdf:resource="http://identifiers.org/metanetx.chemical/MNXM212"/>
                  <rdf:li rdf:resource="http://identifiers.org/pubchem.compound/60961"/>
                </rdf:Bag>
              </bqbiol:is>
              <bqbiol:hasProperty>
                <rdf:Bag>
                  <rdf:li rdf:resource="http://identifiers.org/sbo/SBO:0000247"/>
                </rdf:Bag>
              </bqbiol:hasProperty>
            </rdf:Description>
          </rdf:RDF>
        </annotation>
      </species>
      <species metaid="M_m01280s__91__s__93__" sboTerm="SBO:0000247" id="M_m01280s__91__s__93__" name="adenosine" compartment="s" hasOnlySubstanceUnits="false" boundaryCondition="false" constant="false" fbc:charge="0" fbc:chemicalFormula="C10H13N5O4">
        <annotation xmlns:sbml="http://www.sbml.org/sbml/level3/version1/core">
          <rdf:RDF xmlns:rdf="http://www.w3.org/1999/02/22-rdf-syntax-ns#" xmlns:dcterms="http://purl.org/dc/terms/" xmlns:vCard="http://www.w3.org/2001/vcard-rdf/3.0#" xmlns:vCard4="http://www.w3.org/2006/vcard/ns#" xmlns:bqbiol="http://biomodels.net/biology-qualifiers/" xmlns:bqmodel="http://biomodels.net/model-qualifiers/">
            <rdf:Description rdf:about="#M_m01280s__91__s__93__">
              <bqbiol:is>
                <rdf:Bag>
                  <rdf:li rdf:resource="http://identifiers.org/bigg.metabolite/adn"/>
                  <rdf:li rdf:resource="http://identifiers.org/chebi/CHEBI:16335"/>
                  <rdf:li rdf:resource="http://identifiers.org/hmdb/HMDB00050"/>
                  <rdf:li rdf:resource="http://identifiers.org/kegg.compound/C00212"/>
                  <rdf:li rdf:resource="http://identifiers.org/metanetx.chemical/MNXM212"/>
                  <rdf:li rdf:resource="http://identifiers.org/pubchem.compound/60961"/>
                </rdf:Bag>
              </bqbiol:is>
              <bqbiol:hasProperty>
                <rdf:Bag>
                  <rdf:li rdf:resource="http://identifiers.org/sbo/SBO:0000247"/>
                </rdf:Bag>
              </bqbiol:hasProperty>
            </rdf:Description>
          </rdf:RDF>
        </annotation>
      </species>
      <species metaid="M_m01285c__91__c__93__" sboTerm="SBO:0000247" id="M_m01285c__91__c__93__" name="ADP" compartment="c" hasOnlySubstanceUnits="false" boundaryCondition="false" constant="false" fbc:charge="-3" fbc:chemicalFormula="C10H12N5O10P2">
        <annotation xmlns:sbml="http://www.sbml.org/sbml/level3/version1/core">
          <rdf:RDF xmlns:rdf="http://www.w3.org/1999/02/22-rdf-syntax-ns#" xmlns:dcterms="http://purl.org/dc/terms/" xmlns:vCard="http://www.w3.org/2001/vcard-rdf/3.0#" xmlns:vCard4="http://www.w3.org/2006/vcard/ns#" xmlns:bqbiol="http://biomodels.net/biology-qualifiers/" xmlns:bqmodel="http://biomodels.net/model-qualifiers/">
            <rdf:Description rdf:about="#M_m01285c__91__c__93__">
              <bqbiol:is>
                <rdf:Bag>
                  <rdf:li rdf:resource="http://identifiers.org/bigg.metabolite/adp"/>
                  <rdf:li rdf:resource="http://identifiers.org/chebi/CHEBI:16761"/>
                  <rdf:li rdf:resource="http://identifiers.org/hmdb/HMDB01341"/>
                  <rdf:li rdf:resource="http://identifiers.org/kegg.compound/C00008"/>
                  <rdf:li rdf:resource="http://identifiers.org/metanetx.chemical/MNXM7"/>
                  <rdf:li rdf:resource="http://identifiers.org/pubchem.compound/6022"/>
                </rdf:Bag>
              </bqbiol:is>
              <bqbiol:hasProperty>
                <rdf:Bag>
                  <rdf:li rdf:resource="http://identifiers.org/sbo/SBO:0000247"/>
                </rdf:Bag>
              </bqbiol:hasProperty>
            </rdf:Description>
          </rdf:RDF>
        </annotation>
      </species>
      <species metaid="M_m01285l__91__l__93__" sboTerm="SBO:0000247" id="M_m01285l__91__l__93__" name="ADP" compartment="l" hasOnlySubstanceUnits="false" boundaryCondition="false" constant="false" fbc:charge="-3" fbc:chemicalFormula="C10H12N5O10P2">
        <annotation xmlns:sbml="http://www.sbml.org/sbml/level3/version1/core">
          <rdf:RDF xmlns:rdf="http://www.w3.org/1999/02/22-rdf-syntax-ns#" xmlns:dcterms="http://purl.org/dc/terms/" xmlns:vCard="http://www.w3.org/2001/vcard-rdf/3.0#" xmlns:vCard4="http://www.w3.org/2006/vcard/ns#" xmlns:bqbiol="http://biomodels.net/biology-qualifiers/" xmlns:bqmodel="http://biomodels.net/model-qualifiers/">
            <rdf:Description rdf:about="#M_m01285l__91__l__93__">
              <bqbiol:is>
                <rdf:Bag>
                  <rdf:li rdf:resource="http://identifiers.org/bigg.metabolite/adp"/>
                  <rdf:li rdf:resource="http://identifiers.org/chebi/CHEBI:16761"/>
                  <rdf:li rdf:resource="http://identifiers.org/hmdb/HMDB01341"/>
                  <rdf:li rdf:resource="http://identifiers.org/kegg.compound/C00008"/>
                  <rdf:li rdf:resource="http://identifiers.org/metanetx.chemical/MNXM7"/>
                  <rdf:li rdf:resource="http://identifiers.org/pubchem.compound/6022"/>
                </rdf:Bag>
              </bqbiol:is>
              <bqbiol:hasProperty>
                <rdf:Bag>
                  <rdf:li rdf:resource="http://identifiers.org/sbo/SBO:0000247"/>
                </rdf:Bag>
              </bqbiol:hasProperty>
            </rdf:Description>
          </rdf:RDF>
        </annotation>
      </species>
      <species metaid="M_m01285m__91__m__93__" sboTerm="SBO:0000247" id="M_m01285m__91__m__93__" name="ADP" compartment="m" hasOnlySubstanceUnits="false" boundaryCondition="false" constant="false" fbc:charge="-3" fbc:chemicalFormula="C10H12N5O10P2">
        <annotation xmlns:sbml="http://www.sbml.org/sbml/level3/version1/core">
          <rdf:RDF xmlns:rdf="http://www.w3.org/1999/02/22-rdf-syntax-ns#" xmlns:dcterms="http://purl.org/dc/terms/" xmlns:vCard="http://www.w3.org/2001/vcard-rdf/3.0#" xmlns:vCard4="http://www.w3.org/2006/vcard/ns#" xmlns:bqbiol="http://biomodels.net/biology-qualifiers/" xmlns:bqmodel="http://biomodels.net/model-qualifiers/">
            <rdf:Description rdf:about="#M_m01285m__91__m__93__">
              <bqbiol:is>
                <rdf:Bag>
                  <rdf:li rdf:resource="http://identifiers.org/bigg.metabolite/adp"/>
                  <rdf:li rdf:resource="http://identifiers.org/chebi/CHEBI:16761"/>
                  <rdf:li rdf:resource="http://identifiers.org/hmdb/HMDB01341"/>
                  <rdf:li rdf:resource="http://identifiers.org/kegg.compound/C00008"/>
                  <rdf:li rdf:resource="http://identifiers.org/metanetx.chemical/MNXM7"/>
                  <rdf:li rdf:resource="http://identifiers.org/pubchem.compound/6022"/>
                </rdf:Bag>
              </bqbiol:is>
              <bqbiol:hasProperty>
                <rdf:Bag>
                  <rdf:li rdf:resource="http://identifiers.org/sbo/SBO:0000247"/>
                </rdf:Bag>
              </bqbiol:hasProperty>
            </rdf:Description>
          </rdf:RDF>
        </annotation>
      </species>
      <species metaid="M_m01285n__91__n__93__" sboTerm="SBO:0000247" id="M_m01285n__91__n__93__" name="ADP" compartment="n" hasOnlySubstanceUnits="false" boundaryCondition="false" constant="false" fbc:charge="-3" fbc:chemicalFormula="C10H12N5O10P2">
        <annotation xmlns:sbml="http://www.sbml.org/sbml/level3/version1/core">
          <rdf:RDF xmlns:rdf="http://www.w3.org/1999/02/22-rdf-syntax-ns#" xmlns:dcterms="http://purl.org/dc/terms/" xmlns:vCard="http://www.w3.org/2001/vcard-rdf/3.0#" xmlns:vCard4="http://www.w3.org/2006/vcard/ns#" xmlns:bqbiol="http://biomodels.net/biology-qualifiers/" xmlns:bqmodel="http://biomodels.net/model-qualifiers/">
            <rdf:Description rdf:about="#M_m01285n__91__n__93__">
              <bqbiol:is>
                <rdf:Bag>
                  <rdf:li rdf:resource="http://identifiers.org/bigg.metabolite/adp"/>
                  <rdf:li rdf:resource="http://identifiers.org/chebi/CHEBI:16761"/>
                  <rdf:li rdf:resource="http://identifiers.org/hmdb/HMDB01341"/>
                  <rdf:li rdf:resource="http://identifiers.org/kegg.compound/C00008"/>
                  <rdf:li rdf:resource="http://identifiers.org/metanetx.chemical/MNXM7"/>
                  <rdf:li rdf:resource="http://identifiers.org/pubchem.compound/6022"/>
                </rdf:Bag>
              </bqbiol:is>
              <bqbiol:hasProperty>
                <rdf:Bag>
                  <rdf:li rdf:resource="http://identifiers.org/sbo/SBO:0000247"/>
                </rdf:Bag>
              </bqbiol:hasProperty>
            </rdf:Description>
          </rdf:RDF>
        </annotation>
      </species>
      <species metaid="M_m01285p__91__p__93__" sboTerm="SBO:0000247" id="M_m01285p__91__p__93__" name="ADP" compartment="p" hasOnlySubstanceUnits="false" boundaryCondition="false" constant="false" fbc:charge="-3" fbc:chemicalFormula="C10H12N5O10P2">
        <annotation xmlns:sbml="http://www.sbml.org/sbml/level3/version1/core">
          <rdf:RDF xmlns:rdf="http://www.w3.org/1999/02/22-rdf-syntax-ns#" xmlns:dcterms="http://purl.org/dc/terms/" xmlns:vCard="http://www.w3.org/2001/vcard-rdf/3.0#" xmlns:vCard4="http://www.w3.org/2006/vcard/ns#" xmlns:bqbiol="http://biomodels.net/biology-qualifiers/" xmlns:bqmodel="http://biomodels.net/model-qualifiers/">
            <rdf:Description rdf:about="#M_m01285p__91__p__93__">
              <bqbiol:is>
                <rdf:Bag>
                  <rdf:li rdf:resource="http://identifiers.org/bigg.metabolite/adp"/>
                  <rdf:li rdf:resource="http://identifiers.org/chebi/CHEBI:16761"/>
                  <rdf:li rdf:resource="http://identifiers.org/hmdb/HMDB01341"/>
                  <rdf:li rdf:resource="http://identifiers.org/kegg.compound/C00008"/>
                  <rdf:li rdf:resource="http://identifiers.org/metanetx.chemical/MNXM7"/>
                  <rdf:li rdf:resource="http://identifiers.org/pubchem.compound/6022"/>
                </rdf:Bag>
              </bqbiol:is>
              <bqbiol:hasProperty>
                <rdf:Bag>
                  <rdf:li rdf:resource="http://identifiers.org/sbo/SBO:0000247"/>
                </rdf:Bag>
              </bqbiol:hasProperty>
            </rdf:Description>
          </rdf:RDF>
        </annotation>
      </species>
      <species metaid="M_m01286c__91__c__93__" sboTerm="SBO:0000247" id="M_m01286c__91__c__93__" name="ADP-glucose" compartment="c" hasOnlySubstanceUnits="false" boundaryCondition="false" constant="false" fbc:charge="-2" fbc:chemicalFormula="C16H23N5O15P2">
        <annotation xmlns:sbml="http://www.sbml.org/sbml/level3/version1/core">
          <rdf:RDF xmlns:rdf="http://www.w3.org/1999/02/22-rdf-syntax-ns#" xmlns:dcterms="http://purl.org/dc/terms/" xmlns:vCard="http://www.w3.org/2001/vcard-rdf/3.0#" xmlns:vCard4="http://www.w3.org/2006/vcard/ns#" xmlns:bqbiol="http://biomodels.net/biology-qualifiers/" xmlns:bqmodel="http://biomodels.net/model-qualifiers/">
            <rdf:Description rdf:about="#M_m01286c__91__c__93__">
              <bqbiol:is>
                <rdf:Bag>
                  <rdf:li rdf:resource="http://identifiers.org/bigg.metabolite/adpglc"/>
                  <rdf:li rdf:resource="http://identifiers.org/chebi/CHEBI:15751"/>
                  <rdf:li rdf:resource="http://identifiers.org/hmdb/HMDB06557"/>
                  <rdf:li rdf:resource="http://identifiers.org/kegg.compound/C00498"/>
                  <rdf:li rdf:resource="http://identifiers.org/metanetx.chemical/MNXM561"/>
                  <rdf:li rdf:resource="http://identifiers.org/pubchem.compound/16500"/>
                </rdf:Bag>
              </bqbiol:is>
              <bqbiol:hasProperty>
                <rdf:Bag>
                  <rdf:li rdf:resource="http://identifiers.org/sbo/SBO:0000247"/>
                </rdf:Bag>
              </bqbiol:hasProperty>
            </rdf:Description>
          </rdf:RDF>
        </annotation>
      </species>
      <species metaid="M_m01286s__91__s__93__" sboTerm="SBO:0000247" id="M_m01286s__91__s__93__" name="ADP-glucose" compartment="s" hasOnlySubstanceUnits="false" boundaryCondition="false" constant="false" fbc:charge="-2" fbc:chemicalFormula="C16H23N5O15P2">
        <annotation xmlns:sbml="http://www.sbml.org/sbml/level3/version1/core">
          <rdf:RDF xmlns:rdf="http://www.w3.org/1999/02/22-rdf-syntax-ns#" xmlns:dcterms="http://purl.org/dc/terms/" xmlns:vCard="http://www.w3.org/2001/vcard-rdf/3.0#" xmlns:vCard4="http://www.w3.org/2006/vcard/ns#" xmlns:bqbiol="http://biomodels.net/biology-qualifiers/" xmlns:bqmodel="http://biomodels.net/model-qualifiers/">
            <rdf:Description rdf:about="#M_m01286s__91__s__93__">
              <bqbiol:is>
                <rdf:Bag>
                  <rdf:li rdf:resource="http://identifiers.org/bigg.metabolite/adpglc"/>
                  <rdf:li rdf:resource="http://identifiers.org/chebi/CHEBI:15751"/>
                  <rdf:li rdf:resource="http://identifiers.org/hmdb/HMDB06557"/>
                  <rdf:li rdf:resource="http://identifiers.org/kegg.compound/C00498"/>
                  <rdf:li rdf:resource="http://identifiers.org/metanetx.chemical/MNXM561"/>
                  <rdf:li rdf:resource="http://identifiers.org/pubchem.compound/16500"/>
                </rdf:Bag>
              </bqbiol:is>
              <bqbiol:hasProperty>
                <rdf:Bag>
                  <rdf:li rdf:resource="http://identifiers.org/sbo/SBO:0000247"/>
                </rdf:Bag>
              </bqbiol:hasProperty>
            </rdf:Description>
          </rdf:RDF>
        </annotation>
      </species>
      <species metaid="M_m01291c__91__c__93__" sboTerm="SBO:0000247" id="M_m01291c__91__c__93__" name="adrenic acid" compartment="c" hasOnlySubstanceUnits="false" boundaryCondition="false" constant="false" fbc:charge="-1" fbc:chemicalFormula="C22H35O2">
        <annotation xmlns:sbml="http://www.sbml.org/sbml/level3/version1/core">
          <rdf:RDF xmlns:rdf="http://www.w3.org/1999/02/22-rdf-syntax-ns#" xmlns:dcterms="http://purl.org/dc/terms/" xmlns:vCard="http://www.w3.org/2001/vcard-rdf/3.0#" xmlns:vCard4="http://www.w3.org/2006/vcard/ns#" xmlns:bqbiol="http://biomodels.net/biology-qualifiers/" xmlns:bqmodel="http://biomodels.net/model-qualifiers/">
            <rdf:Description rdf:about="#M_m01291c__91__c__93__">
              <bqbiol:is>
                <rdf:Bag>
                  <rdf:li rdf:resource="http://identifiers.org/bigg.metabolite/adrn"/>
                  <rdf:li rdf:resource="http://identifiers.org/lipidmaps/LMFA01030178"/>
                  <rdf:li rdf:resource="http://identifiers.org/chebi/CHEBI:53487"/>
                  <rdf:li rdf:resource="http://identifiers.org/hmdb/HMDB02226"/>
                  <rdf:li rdf:resource="http://identifiers.org/kegg.compound/C16527"/>
                  <rdf:li rdf:resource="http://identifiers.org/metanetx.chemical/MNXM40344"/>
                  <rdf:li rdf:resource="http://identifiers.org/metanetx.chemical/MNXM5042"/>
                  <rdf:li rdf:resource="http://identifiers.org/pubchem.compound/5497181"/>
                </rdf:Bag>
              </bqbiol:is>
              <bqbiol:hasProperty>
                <rdf:Bag>
                  <rdf:li rdf:resource="http://identifiers.org/sbo/SBO:0000247"/>
                </rdf:Bag>
              </bqbiol:hasProperty>
            </rdf:Description>
          </rdf:RDF>
        </annotation>
      </species>
      <species metaid="M_m01291l__91__l__93__" sboTerm="SBO:0000247" id="M_m01291l__91__l__93__" name="adrenic acid" compartment="l" hasOnlySubstanceUnits="false" boundaryCondition="false" constant="false" fbc:charge="-1" fbc:chemicalFormula="C22H35O2">
        <annotation xmlns:sbml="http://www.sbml.org/sbml/level3/version1/core">
          <rdf:RDF xmlns:rdf="http://www.w3.org/1999/02/22-rdf-syntax-ns#" xmlns:dcterms="http://purl.org/dc/terms/" xmlns:vCard="http://www.w3.org/2001/vcard-rdf/3.0#" xmlns:vCard4="http://www.w3.org/2006/vcard/ns#" xmlns:bqbiol="http://biomodels.net/biology-qualifiers/" xmlns:bqmodel="http://biomodels.net/model-qualifiers/">
            <rdf:Description rdf:about="#M_m01291l__91__l__93__">
              <bqbiol:is>
                <rdf:Bag>
                  <rdf:li rdf:resource="http://identifiers.org/bigg.metabolite/adrn"/>
                  <rdf:li rdf:resource="http://identifiers.org/lipidmaps/LMFA01030178"/>
                  <rdf:li rdf:resource="http://identifiers.org/chebi/CHEBI:53487"/>
                  <rdf:li rdf:resource="http://identifiers.org/hmdb/HMDB02226"/>
                  <rdf:li rdf:resource="http://identifiers.org/kegg.compound/C16527"/>
                  <rdf:li rdf:resource="http://identifiers.org/metanetx.chemical/MNXM40344"/>
                  <rdf:li rdf:resource="http://identifiers.org/metanetx.chemical/MNXM5042"/>
                  <rdf:li rdf:resource="http://identifiers.org/pubchem.compound/5497181"/>
                </rdf:Bag>
              </bqbiol:is>
              <bqbiol:hasProperty>
                <rdf:Bag>
                  <rdf:li rdf:resource="http://identifiers.org/sbo/SBO:0000247"/>
                </rdf:Bag>
              </bqbiol:hasProperty>
            </rdf:Description>
          </rdf:RDF>
        </annotation>
      </species>
      <species metaid="M_m01291r__91__r__93__" sboTerm="SBO:0000247" id="M_m01291r__91__r__93__" name="adrenic acid" compartment="r" hasOnlySubstanceUnits="false" boundaryCondition="false" constant="false" fbc:charge="-1" fbc:chemicalFormula="C22H35O2">
        <annotation xmlns:sbml="http://www.sbml.org/sbml/level3/version1/core">
          <rdf:RDF xmlns:rdf="http://www.w3.org/1999/02/22-rdf-syntax-ns#" xmlns:dcterms="http://purl.org/dc/terms/" xmlns:vCard="http://www.w3.org/2001/vcard-rdf/3.0#" xmlns:vCard4="http://www.w3.org/2006/vcard/ns#" xmlns:bqbiol="http://biomodels.net/biology-qualifiers/" xmlns:bqmodel="http://biomodels.net/model-qualifiers/">
            <rdf:Description rdf:about="#M_m01291r__91__r__93__">
              <bqbiol:is>
                <rdf:Bag>
                  <rdf:li rdf:resource="http://identifiers.org/bigg.metabolite/adrn"/>
                  <rdf:li rdf:resource="http://identifiers.org/lipidmaps/LMFA01030178"/>
                  <rdf:li rdf:resource="http://identifiers.org/chebi/CHEBI:53487"/>
                  <rdf:li rdf:resource="http://identifiers.org/hmdb/HMDB02226"/>
                  <rdf:li rdf:resource="http://identifiers.org/kegg.compound/C16527"/>
                  <rdf:li rdf:resource="http://identifiers.org/metanetx.chemical/MNXM40344"/>
                  <rdf:li rdf:resource="http://identifiers.org/metanetx.chemical/MNXM5042"/>
                  <rdf:li rdf:resource="http://identifiers.org/pubchem.compound/5497181"/>
                </rdf:Bag>
              </bqbiol:is>
              <bqbiol:hasProperty>
                <rdf:Bag>
                  <rdf:li rdf:resource="http://identifiers.org/sbo/SBO:0000247"/>
                </rdf:Bag>
              </bqbiol:hasProperty>
            </rdf:Description>
          </rdf:RDF>
        </annotation>
      </species>
      <species metaid="M_m01291s__91__s__93__" sboTerm="SBO:0000247" id="M_m01291s__91__s__93__" name="adrenic acid" compartment="s" hasOnlySubstanceUnits="false" boundaryCondition="false" constant="false" fbc:charge="-1" fbc:chemicalFormula="C22H35O2">
        <annotation xmlns:sbml="http://www.sbml.org/sbml/level3/version1/core">
          <rdf:RDF xmlns:rdf="http://www.w3.org/1999/02/22-rdf-syntax-ns#" xmlns:dcterms="http://purl.org/dc/terms/" xmlns:vCard="http://www.w3.org/2001/vcard-rdf/3.0#" xmlns:vCard4="http://www.w3.org/2006/vcard/ns#" xmlns:bqbiol="http://biomodels.net/biology-qualifiers/" xmlns:bqmodel="http://biomodels.net/model-qualifiers/">
            <rdf:Description rdf:about="#M_m01291s__91__s__93__">
              <bqbiol:is>
                <rdf:Bag>
                  <rdf:li rdf:resource="http://identifiers.org/bigg.metabolite/adrn"/>
                  <rdf:li rdf:resource="http://identifiers.org/lipidmaps/LMFA01030178"/>
                  <rdf:li rdf:resource="http://identifiers.org/chebi/CHEBI:53487"/>
                  <rdf:li rdf:resource="http://identifiers.org/hmdb/HMDB02226"/>
                  <rdf:li rdf:resource="http://identifiers.org/kegg.compound/C16527"/>
                  <rdf:li rdf:resource="http://identifiers.org/metanetx.chemical/MNXM40344"/>
                  <rdf:li rdf:resource="http://identifiers.org/metanetx.chemical/MNXM5042"/>
                  <rdf:li rdf:resource="http://identifiers.org/pubchem.compound/5497181"/>
                </rdf:Bag>
              </bqbiol:is>
              <bqbiol:hasProperty>
                <rdf:Bag>
                  <rdf:li rdf:resource="http://identifiers.org/sbo/SBO:0000247"/>
                </rdf:Bag>
              </bqbiol:hasProperty>
            </rdf:Description>
          </rdf:RDF>
        </annotation>
      </species>
      <species metaid="M_m01294c__91__c__93__" sboTerm="SBO:0000247" id="M_m01294c__91__c__93__" name="aflatoxin B1 dialdehyde" compartment="c" hasOnlySubstanceUnits="false" boundaryCondition="false" constant="false" fbc:charge="-1" fbc:chemicalFormula="C17H13O8">
        <annotation xmlns:sbml="http://www.sbml.org/sbml/level3/version1/core">
          <rdf:RDF xmlns:rdf="http://www.w3.org/1999/02/22-rdf-syntax-ns#" xmlns:dcterms="http://purl.org/dc/terms/" xmlns:vCard="http://www.w3.org/2001/vcard-rdf/3.0#" xmlns:vCard4="http://www.w3.org/2006/vcard/ns#" xmlns:bqbiol="http://biomodels.net/biology-qualifiers/" xmlns:bqmodel="http://biomodels.net/model-qualifiers/">
            <rdf:Description rdf:about="#M_m01294c__91__c__93__">
              <bqbiol:is>
                <rdf:Bag>
                  <rdf:li rdf:resource="http://identifiers.org/kegg.compound/C19589"/>
                  <rdf:li rdf:resource="http://identifiers.org/metanetx.chemical/MNXM40396"/>
                </rdf:Bag>
              </bqbiol:is>
              <bqbiol:hasProperty>
                <rdf:Bag>
                  <rdf:li rdf:resource="http://identifiers.org/sbo/SBO:0000247"/>
                </rdf:Bag>
              </bqbiol:hasProperty>
            </rdf:Description>
          </rdf:RDF>
        </annotation>
      </species>
      <species metaid="M_m01295c__91__c__93__" sboTerm="SBO:0000247" id="M_m01295c__91__c__93__" name="aflatoxin B1 diol" compartment="c" hasOnlySubstanceUnits="false" boundaryCondition="false" constant="false" fbc:charge="0" fbc:chemicalFormula="C17H14O8">
        <annotation xmlns:sbml="http://www.sbml.org/sbml/level3/version1/core">
          <rdf:RDF xmlns:rdf="http://www.w3.org/1999/02/22-rdf-syntax-ns#" xmlns:dcterms="http://purl.org/dc/terms/" xmlns:vCard="http://www.w3.org/2001/vcard-rdf/3.0#" xmlns:vCard4="http://www.w3.org/2006/vcard/ns#" xmlns:bqbiol="http://biomodels.net/biology-qualifiers/" xmlns:bqmodel="http://biomodels.net/model-qualifiers/">
            <rdf:Description rdf:about="#M_m01295c__91__c__93__">
              <bqbiol:is>
                <rdf:Bag>
                  <rdf:li rdf:resource="http://identifiers.org/kegg.compound/C19588"/>
                  <rdf:li rdf:resource="http://identifiers.org/metanetx.chemical/MNXM164503"/>
                </rdf:Bag>
              </bqbiol:is>
              <bqbiol:hasProperty>
                <rdf:Bag>
                  <rdf:li rdf:resource="http://identifiers.org/sbo/SBO:0000247"/>
                </rdf:Bag>
              </bqbiol:hasProperty>
            </rdf:Description>
          </rdf:RDF>
        </annotation>
      </species>
      <species metaid="M_m01296c__91__c__93__" sboTerm="SBO:0000247" id="M_m01296c__91__c__93__" name="aflatoxin B1" compartment="c" hasOnlySubstanceUnits="false" boundaryCondition="false" constant="false" fbc:charge="0" fbc:chemicalFormula="C17H12O6">
        <annotation xmlns:sbml="http://www.sbml.org/sbml/level3/version1/core">
          <rdf:RDF xmlns:rdf="http://www.w3.org/1999/02/22-rdf-syntax-ns#" xmlns:dcterms="http://purl.org/dc/terms/" xmlns:vCard="http://www.w3.org/2001/vcard-rdf/3.0#" xmlns:vCard4="http://www.w3.org/2006/vcard/ns#" xmlns:bqbiol="http://biomodels.net/biology-qualifiers/" xmlns:bqmodel="http://biomodels.net/model-qualifiers/">
            <rdf:Description rdf:about="#M_m01296c__91__c__93__">
              <bqbiol:is>
                <rdf:Bag>
                  <rdf:li rdf:resource="http://identifiers.org/bigg.metabolite/aflatoxin"/>
                  <rdf:li rdf:resource="http://identifiers.org/chebi/CHEBI:2504"/>
                  <rdf:li rdf:resource="http://identifiers.org/kegg.compound/C06800"/>
                  <rdf:li rdf:resource="http://identifiers.org/metanetx.chemical/MNXM40393"/>
                  <rdf:li rdf:resource="http://identifiers.org/pubchem.compound/186907"/>
                </rdf:Bag>
              </bqbiol:is>
              <bqbiol:hasProperty>
                <rdf:Bag>
                  <rdf:li rdf:resource="http://identifiers.org/sbo/SBO:0000247"/>
                </rdf:Bag>
              </bqbiol:hasProperty>
            </rdf:Description>
          </rdf:RDF>
        </annotation>
      </species>
      <species metaid="M_m01296s__91__s__93__" sboTerm="SBO:0000247" id="M_m01296s__91__s__93__" name="aflatoxin B1" compartment="s" hasOnlySubstanceUnits="false" boundaryCondition="false" constant="false" fbc:charge="0" fbc:chemicalFormula="C17H12O6">
        <annotation xmlns:sbml="http://www.sbml.org/sbml/level3/version1/core">
          <rdf:RDF xmlns:rdf="http://www.w3.org/1999/02/22-rdf-syntax-ns#" xmlns:dcterms="http://purl.org/dc/terms/" xmlns:vCard="http://www.w3.org/2001/vcard-rdf/3.0#" xmlns:vCard4="http://www.w3.org/2006/vcard/ns#" xmlns:bqbiol="http://biomodels.net/biology-qualifiers/" xmlns:bqmodel="http://biomodels.net/model-qualifiers/">
            <rdf:Description rdf:about="#M_m01296s__91__s__93__">
              <bqbiol:is>
                <rdf:Bag>
                  <rdf:li rdf:resource="http://identifiers.org/bigg.metabolite/aflatoxin"/>
                  <rdf:li rdf:resource="http://identifiers.org/chebi/CHEBI:2504"/>
                  <rdf:li rdf:resource="http://identifiers.org/kegg.compound/C06800"/>
                  <rdf:li rdf:resource="http://identifiers.org/metanetx.chemical/MNXM40393"/>
                  <rdf:li rdf:resource="http://identifiers.org/pubchem.compound/186907"/>
                </rdf:Bag>
              </bqbiol:is>
              <bqbiol:hasProperty>
                <rdf:Bag>
                  <rdf:li rdf:resource="http://identifiers.org/sbo/SBO:0000247"/>
                </rdf:Bag>
              </bqbiol:hasProperty>
            </rdf:Description>
          </rdf:RDF>
        </annotation>
      </species>
      <species metaid="M_m01297c__91__c__93__" sboTerm="SBO:0000247" id="M_m01297c__91__c__93__" name="aflatoxin B1-endo-8,9-epoxide" compartment="c" hasOnlySubstanceUnits="false" boundaryCondition="false" constant="false" fbc:charge="0" fbc:chemicalFormula="C17H12O7">
        <annotation xmlns:sbml="http://www.sbml.org/sbml/level3/version1/core">
          <rdf:RDF xmlns:rdf="http://www.w3.org/1999/02/22-rdf-syntax-ns#" xmlns:dcterms="http://purl.org/dc/terms/" xmlns:vCard="http://www.w3.org/2001/vcard-rdf/3.0#" xmlns:vCard4="http://www.w3.org/2006/vcard/ns#" xmlns:bqbiol="http://biomodels.net/biology-qualifiers/" xmlns:bqmodel="http://biomodels.net/model-qualifiers/">
            <rdf:Description rdf:about="#M_m01297c__91__c__93__">
              <bqbiol:is>
                <rdf:Bag>
                  <rdf:li rdf:resource="http://identifiers.org/kegg.compound/C19595"/>
                  <rdf:li rdf:resource="http://identifiers.org/metanetx.chemical/MNXM15762"/>
                </rdf:Bag>
              </bqbiol:is>
              <bqbiol:hasProperty>
                <rdf:Bag>
                  <rdf:li rdf:resource="http://identifiers.org/sbo/SBO:0000247"/>
                </rdf:Bag>
              </bqbiol:hasProperty>
            </rdf:Description>
          </rdf:RDF>
        </annotation>
      </species>
      <species metaid="M_m01298c__91__c__93__" sboTerm="SBO:0000247" id="M_m01298c__91__c__93__" name="aflatoxin B1-exo-8,9-epoxide" compartment="c" hasOnlySubstanceUnits="false" boundaryCondition="false" constant="false" fbc:charge="0" fbc:chemicalFormula="C17H12O7">
        <annotation xmlns:sbml="http://www.sbml.org/sbml/level3/version1/core">
          <rdf:RDF xmlns:rdf="http://www.w3.org/1999/02/22-rdf-syntax-ns#" xmlns:dcterms="http://purl.org/dc/terms/" xmlns:vCard="http://www.w3.org/2001/vcard-rdf/3.0#" xmlns:vCard4="http://www.w3.org/2006/vcard/ns#" xmlns:bqbiol="http://biomodels.net/biology-qualifiers/" xmlns:bqmodel="http://biomodels.net/model-qualifiers/">
            <rdf:Description rdf:about="#M_m01298c__91__c__93__">
              <bqbiol:is>
                <rdf:Bag>
                  <rdf:li rdf:resource="http://identifiers.org/bigg.metabolite/eaflatoxin"/>
                  <rdf:li rdf:resource="http://identifiers.org/kegg.compound/C19586"/>
                  <rdf:li rdf:resource="http://identifiers.org/metanetx.chemical/MNXM10441"/>
                  <rdf:li rdf:resource="http://identifiers.org/metanetx.chemical/MNXM8257"/>
                  <rdf:li rdf:resource="http://identifiers.org/pubchem.compound/104756"/>
                </rdf:Bag>
              </bqbiol:is>
              <bqbiol:hasProperty>
                <rdf:Bag>
                  <rdf:li rdf:resource="http://identifiers.org/sbo/SBO:0000247"/>
                </rdf:Bag>
              </bqbiol:hasProperty>
            </rdf:Description>
          </rdf:RDF>
        </annotation>
      </species>
      <species metaid="M_m01298s__91__s__93__" sboTerm="SBO:0000247" id="M_m01298s__91__s__93__" name="aflatoxin B1-exo-8,9-epoxide" compartment="s" hasOnlySubstanceUnits="false" boundaryCondition="false" constant="false" fbc:charge="0" fbc:chemicalFormula="C17H12O7">
        <annotation xmlns:sbml="http://www.sbml.org/sbml/level3/version1/core">
          <rdf:RDF xmlns:rdf="http://www.w3.org/1999/02/22-rdf-syntax-ns#" xmlns:dcterms="http://purl.org/dc/terms/" xmlns:vCard="http://www.w3.org/2001/vcard-rdf/3.0#" xmlns:vCard4="http://www.w3.org/2006/vcard/ns#" xmlns:bqbiol="http://biomodels.net/biology-qualifiers/" xmlns:bqmodel="http://biomodels.net/model-qualifiers/">
            <rdf:Description rdf:about="#M_m01298s__91__s__93__">
              <bqbiol:is>
                <rdf:Bag>
                  <rdf:li rdf:resource="http://identifiers.org/bigg.metabolite/eaflatoxin"/>
                  <rdf:li rdf:resource="http://identifiers.org/kegg.compound/C19586"/>
                  <rdf:li rdf:resource="http://identifiers.org/metanetx.chemical/MNXM10441"/>
                  <rdf:li rdf:resource="http://identifiers.org/metanetx.chemical/MNXM8257"/>
                  <rdf:li rdf:resource="http://identifiers.org/pubchem.compound/104756"/>
                </rdf:Bag>
              </bqbiol:is>
              <bqbiol:hasProperty>
                <rdf:Bag>
                  <rdf:li rdf:resource="http://identifiers.org/sbo/SBO:0000247"/>
                </rdf:Bag>
              </bqbiol:hasProperty>
            </rdf:Description>
          </rdf:RDF>
        </annotation>
      </species>
      <species metaid="M_m01299c__91__c__93__" sboTerm="SBO:0000247" id="M_m01299c__91__c__93__" name="aflatoxin B1-exo-8,9-epoxide-GSH" compartment="c" hasOnlySubstanceUnits="false" boundaryCondition="false" constant="false" fbc:charge="0" fbc:chemicalFormula="C27H29N3O13S">
        <annotation xmlns:sbml="http://www.sbml.org/sbml/level3/version1/core">
          <rdf:RDF xmlns:rdf="http://www.w3.org/1999/02/22-rdf-syntax-ns#" xmlns:dcterms="http://purl.org/dc/terms/" xmlns:vCard="http://www.w3.org/2001/vcard-rdf/3.0#" xmlns:vCard4="http://www.w3.org/2006/vcard/ns#" xmlns:bqbiol="http://biomodels.net/biology-qualifiers/" xmlns:bqmodel="http://biomodels.net/model-qualifiers/">
            <rdf:Description rdf:about="#M_m01299c__91__c__93__">
              <bqbiol:is>
                <rdf:Bag>
                  <rdf:li rdf:resource="http://identifiers.org/chebi/CHEBI:2505"/>
                  <rdf:li rdf:resource="http://identifiers.org/kegg.compound/C11278"/>
                  <rdf:li rdf:resource="http://identifiers.org/metanetx.chemical/MNXM3887"/>
                  <rdf:li rdf:resource="http://identifiers.org/metanetx.chemical/MNXM94371"/>
                </rdf:Bag>
              </bqbiol:is>
              <bqbiol:hasProperty>
                <rdf:Bag>
                  <rdf:li rdf:resource="http://identifiers.org/sbo/SBO:0000247"/>
                </rdf:Bag>
              </bqbiol:hasProperty>
            </rdf:Description>
          </rdf:RDF>
        </annotation>
      </species>
      <species metaid="M_m01300c__91__c__93__" sboTerm="SBO:0000247" id="M_m01300c__91__c__93__" name="aflatoxin M1" compartment="c" hasOnlySubstanceUnits="false" boundaryCondition="false" constant="false" fbc:charge="0" fbc:chemicalFormula="C17H12O7">
        <annotation xmlns:sbml="http://www.sbml.org/sbml/level3/version1/core">
          <rdf:RDF xmlns:rdf="http://www.w3.org/1999/02/22-rdf-syntax-ns#" xmlns:dcterms="http://purl.org/dc/terms/" xmlns:vCard="http://www.w3.org/2001/vcard-rdf/3.0#" xmlns:vCard4="http://www.w3.org/2006/vcard/ns#" xmlns:bqbiol="http://biomodels.net/biology-qualifiers/" xmlns:bqmodel="http://biomodels.net/model-qualifiers/">
            <rdf:Description rdf:about="#M_m01300c__91__c__93__">
              <bqbiol:is>
                <rdf:Bag>
                  <rdf:li rdf:resource="http://identifiers.org/kegg.compound/C16756"/>
                  <rdf:li rdf:resource="http://identifiers.org/metanetx.chemical/MNXM10605"/>
                </rdf:Bag>
              </bqbiol:is>
              <bqbiol:hasProperty>
                <rdf:Bag>
                  <rdf:li rdf:resource="http://identifiers.org/sbo/SBO:0000247"/>
                </rdf:Bag>
              </bqbiol:hasProperty>
            </rdf:Description>
          </rdf:RDF>
        </annotation>
      </species>
      <species metaid="M_m01301c__91__c__93__" sboTerm="SBO:0000247" id="M_m01301c__91__c__93__" name="aflatoxin M1-8,9-epoxide" compartment="c" hasOnlySubstanceUnits="false" boundaryCondition="false" constant="false" fbc:charge="0" fbc:chemicalFormula="C17H12O8">
        <annotation xmlns:sbml="http://www.sbml.org/sbml/level3/version1/core">
          <rdf:RDF xmlns:rdf="http://www.w3.org/1999/02/22-rdf-syntax-ns#" xmlns:dcterms="http://purl.org/dc/terms/" xmlns:vCard="http://www.w3.org/2001/vcard-rdf/3.0#" xmlns:vCard4="http://www.w3.org/2006/vcard/ns#" xmlns:bqbiol="http://biomodels.net/biology-qualifiers/" xmlns:bqmodel="http://biomodels.net/model-qualifiers/">
            <rdf:Description rdf:about="#M_m01301c__91__c__93__">
              <bqbiol:is>
                <rdf:Bag>
                  <rdf:li rdf:resource="http://identifiers.org/kegg.compound/C19594"/>
                  <rdf:li rdf:resource="http://identifiers.org/metanetx.chemical/MNXM15768"/>
                </rdf:Bag>
              </bqbiol:is>
              <bqbiol:hasProperty>
                <rdf:Bag>
                  <rdf:li rdf:resource="http://identifiers.org/sbo/SBO:0000247"/>
                </rdf:Bag>
              </bqbiol:hasProperty>
            </rdf:Description>
          </rdf:RDF>
        </annotation>
      </species>
      <species metaid="M_m01302c__91__c__93__" sboTerm="SBO:0000247" id="M_m01302c__91__c__93__" name="aflatoxin Q1" compartment="c" hasOnlySubstanceUnits="false" boundaryCondition="false" constant="false" fbc:charge="0" fbc:chemicalFormula="C17H12O7">
        <annotation xmlns:sbml="http://www.sbml.org/sbml/level3/version1/core">
          <rdf:RDF xmlns:rdf="http://www.w3.org/1999/02/22-rdf-syntax-ns#" xmlns:dcterms="http://purl.org/dc/terms/" xmlns:vCard="http://www.w3.org/2001/vcard-rdf/3.0#" xmlns:vCard4="http://www.w3.org/2006/vcard/ns#" xmlns:bqbiol="http://biomodels.net/biology-qualifiers/" xmlns:bqmodel="http://biomodels.net/model-qualifiers/">
            <rdf:Description rdf:about="#M_m01302c__91__c__93__">
              <bqbiol:is>
                <rdf:Bag>
                  <rdf:li rdf:resource="http://identifiers.org/kegg.compound/C19585"/>
                  <rdf:li rdf:resource="http://identifiers.org/metanetx.chemical/MNXM15767"/>
                </rdf:Bag>
              </bqbiol:is>
              <bqbiol:hasProperty>
                <rdf:Bag>
                  <rdf:li rdf:resource="http://identifiers.org/sbo/SBO:0000247"/>
                </rdf:Bag>
              </bqbiol:hasProperty>
            </rdf:Description>
          </rdf:RDF>
        </annotation>
      </species>
      <species metaid="M_m01306c__91__c__93__" sboTerm="SBO:0000247" id="M_m01306c__91__c__93__" name="AKG" compartment="c" hasOnlySubstanceUnits="false" boundaryCondition="false" constant="false" fbc:charge="-2" fbc:chemicalFormula="C5H4O5">
        <annotation xmlns:sbml="http://www.sbml.org/sbml/level3/version1/core">
          <rdf:RDF xmlns:rdf="http://www.w3.org/1999/02/22-rdf-syntax-ns#" xmlns:dcterms="http://purl.org/dc/terms/" xmlns:vCard="http://www.w3.org/2001/vcard-rdf/3.0#" xmlns:vCard4="http://www.w3.org/2006/vcard/ns#" xmlns:bqbiol="http://biomodels.net/biology-qualifiers/" xmlns:bqmodel="http://biomodels.net/model-qualifiers/">
            <rdf:Description rdf:about="#M_m01306c__91__c__93__">
              <bqbiol:is>
                <rdf:Bag>
                  <rdf:li rdf:resource="http://identifiers.org/bigg.metabolite/akg"/>
                  <rdf:li rdf:resource="http://identifiers.org/chebi/CHEBI:30915"/>
                  <rdf:li rdf:resource="http://identifiers.org/hmdb/HMDB00208"/>
                  <rdf:li rdf:resource="http://identifiers.org/kegg.compound/C00026"/>
                  <rdf:li rdf:resource="http://identifiers.org/metanetx.chemical/MNXM20"/>
                  <rdf:li rdf:resource="http://identifiers.org/pubchem.compound/51"/>
                </rdf:Bag>
              </bqbiol:is>
              <bqbiol:hasProperty>
                <rdf:Bag>
                  <rdf:li rdf:resource="http://identifiers.org/sbo/SBO:0000247"/>
                </rdf:Bag>
              </bqbiol:hasProperty>
            </rdf:Description>
          </rdf:RDF>
        </annotation>
      </species>
      <species metaid="M_m01306m__91__m__93__" sboTerm="SBO:0000247" id="M_m01306m__91__m__93__" name="AKG" compartment="m" hasOnlySubstanceUnits="false" boundaryCondition="false" constant="false" fbc:charge="-2" fbc:chemicalFormula="C5H4O5">
        <annotation xmlns:sbml="http://www.sbml.org/sbml/level3/version1/core">
          <rdf:RDF xmlns:rdf="http://www.w3.org/1999/02/22-rdf-syntax-ns#" xmlns:dcterms="http://purl.org/dc/terms/" xmlns:vCard="http://www.w3.org/2001/vcard-rdf/3.0#" xmlns:vCard4="http://www.w3.org/2006/vcard/ns#" xmlns:bqbiol="http://biomodels.net/biology-qualifiers/" xmlns:bqmodel="http://biomodels.net/model-qualifiers/">
            <rdf:Description rdf:about="#M_m01306m__91__m__93__">
              <bqbiol:is>
                <rdf:Bag>
                  <rdf:li rdf:resource="http://identifiers.org/bigg.metabolite/akg"/>
                  <rdf:li rdf:resource="http://identifiers.org/chebi/CHEBI:30915"/>
                  <rdf:li rdf:resource="http://identifiers.org/hmdb/HMDB00208"/>
                  <rdf:li rdf:resource="http://identifiers.org/kegg.compound/C00026"/>
                  <rdf:li rdf:resource="http://identifiers.org/metanetx.chemical/MNXM20"/>
                  <rdf:li rdf:resource="http://identifiers.org/pubchem.compound/51"/>
                </rdf:Bag>
              </bqbiol:is>
              <bqbiol:hasProperty>
                <rdf:Bag>
                  <rdf:li rdf:resource="http://identifiers.org/sbo/SBO:0000247"/>
                </rdf:Bag>
              </bqbiol:hasProperty>
            </rdf:Description>
          </rdf:RDF>
        </annotation>
      </species>
      <species metaid="M_m01306p__91__p__93__" sboTerm="SBO:0000247" id="M_m01306p__91__p__93__" name="AKG" compartment="p" hasOnlySubstanceUnits="false" boundaryCondition="false" constant="false" fbc:charge="-2" fbc:chemicalFormula="C5H4O5">
        <annotation xmlns:sbml="http://www.sbml.org/sbml/level3/version1/core">
          <rdf:RDF xmlns:rdf="http://www.w3.org/1999/02/22-rdf-syntax-ns#" xmlns:dcterms="http://purl.org/dc/terms/" xmlns:vCard="http://www.w3.org/2001/vcard-rdf/3.0#" xmlns:vCard4="http://www.w3.org/2006/vcard/ns#" xmlns:bqbiol="http://biomodels.net/biology-qualifiers/" xmlns:bqmodel="http://biomodels.net/model-qualifiers/">
            <rdf:Description rdf:about="#M_m01306p__91__p__93__">
              <bqbiol:is>
                <rdf:Bag>
                  <rdf:li rdf:resource="http://identifiers.org/bigg.metabolite/akg"/>
                  <rdf:li rdf:resource="http://identifiers.org/chebi/CHEBI:30915"/>
                  <rdf:li rdf:resource="http://identifiers.org/hmdb/HMDB00208"/>
                  <rdf:li rdf:resource="http://identifiers.org/kegg.compound/C00026"/>
                  <rdf:li rdf:resource="http://identifiers.org/metanetx.chemical/MNXM20"/>
                  <rdf:li rdf:resource="http://identifiers.org/pubchem.compound/51"/>
                </rdf:Bag>
              </bqbiol:is>
              <bqbiol:hasProperty>
                <rdf:Bag>
                  <rdf:li rdf:resource="http://identifiers.org/sbo/SBO:0000247"/>
                </rdf:Bag>
              </bqbiol:hasProperty>
            </rdf:Description>
          </rdf:RDF>
        </annotation>
      </species>
      <species metaid="M_m01306s__91__s__93__" sboTerm="SBO:0000247" id="M_m01306s__91__s__93__" name="AKG" compartment="s" hasOnlySubstanceUnits="false" boundaryCondition="false" constant="false" fbc:charge="-2" fbc:chemicalFormula="C5H4O5">
        <annotation xmlns:sbml="http://www.sbml.org/sbml/level3/version1/core">
          <rdf:RDF xmlns:rdf="http://www.w3.org/1999/02/22-rdf-syntax-ns#" xmlns:dcterms="http://purl.org/dc/terms/" xmlns:vCard="http://www.w3.org/2001/vcard-rdf/3.0#" xmlns:vCard4="http://www.w3.org/2006/vcard/ns#" xmlns:bqbiol="http://biomodels.net/biology-qualifiers/" xmlns:bqmodel="http://biomodels.net/model-qualifiers/">
            <rdf:Description rdf:about="#M_m01306s__91__s__93__">
              <bqbiol:is>
                <rdf:Bag>
                  <rdf:li rdf:resource="http://identifiers.org/bigg.metabolite/akg"/>
                  <rdf:li rdf:resource="http://identifiers.org/chebi/CHEBI:30915"/>
                  <rdf:li rdf:resource="http://identifiers.org/hmdb/HMDB00208"/>
                  <rdf:li rdf:resource="http://identifiers.org/kegg.compound/C00026"/>
                  <rdf:li rdf:resource="http://identifiers.org/metanetx.chemical/MNXM20"/>
                  <rdf:li rdf:resource="http://identifiers.org/pubchem.compound/51"/>
                </rdf:Bag>
              </bqbiol:is>
              <bqbiol:hasProperty>
                <rdf:Bag>
                  <rdf:li rdf:resource="http://identifiers.org/sbo/SBO:0000247"/>
                </rdf:Bag>
              </bqbiol:hasProperty>
            </rdf:Description>
          </rdf:RDF>
        </annotation>
      </species>
      <species metaid="M_m01307c__91__c__93__" sboTerm="SBO:0000247" id="M_m01307c__91__c__93__" name="alanine" compartment="c" hasOnlySubstanceUnits="false" boundaryCondition="false" constant="false" fbc:charge="0" fbc:chemicalFormula="C3H7NO2">
        <annotation xmlns:sbml="http://www.sbml.org/sbml/level3/version1/core">
          <rdf:RDF xmlns:rdf="http://www.w3.org/1999/02/22-rdf-syntax-ns#" xmlns:dcterms="http://purl.org/dc/terms/" xmlns:vCard="http://www.w3.org/2001/vcard-rdf/3.0#" xmlns:vCard4="http://www.w3.org/2006/vcard/ns#" xmlns:bqbiol="http://biomodels.net/biology-qualifiers/" xmlns:bqmodel="http://biomodels.net/model-qualifiers/">
            <rdf:Description rdf:about="#M_m01307c__91__c__93__">
              <bqbiol:is>
                <rdf:Bag>
                  <rdf:li rdf:resource="http://identifiers.org/bigg.metabolite/ala__L"/>
                  <rdf:li rdf:resource="http://identifiers.org/chebi/CHEBI:16977"/>
                  <rdf:li rdf:resource="http://identifiers.org/hmdb/HMDB00161"/>
                  <rdf:li rdf:resource="http://identifiers.org/kegg.compound/C00041"/>
                  <rdf:li rdf:resource="http://identifiers.org/metanetx.chemical/MNXM32"/>
                  <rdf:li rdf:resource="http://identifiers.org/pubchem.compound/5950"/>
                </rdf:Bag>
              </bqbiol:is>
              <bqbiol:hasProperty>
                <rdf:Bag>
                  <rdf:li rdf:resource="http://identifiers.org/sbo/SBO:0000247"/>
                </rdf:Bag>
              </bqbiol:hasProperty>
            </rdf:Description>
          </rdf:RDF>
        </annotation>
      </species>
      <species metaid="M_m01307l__91__l__93__" sboTerm="SBO:0000247" id="M_m01307l__91__l__93__" name="alanine" compartment="l" hasOnlySubstanceUnits="false" boundaryCondition="false" constant="false" fbc:charge="0" fbc:chemicalFormula="C3H7NO2">
        <annotation xmlns:sbml="http://www.sbml.org/sbml/level3/version1/core">
          <rdf:RDF xmlns:rdf="http://www.w3.org/1999/02/22-rdf-syntax-ns#" xmlns:dcterms="http://purl.org/dc/terms/" xmlns:vCard="http://www.w3.org/2001/vcard-rdf/3.0#" xmlns:vCard4="http://www.w3.org/2006/vcard/ns#" xmlns:bqbiol="http://biomodels.net/biology-qualifiers/" xmlns:bqmodel="http://biomodels.net/model-qualifiers/">
            <rdf:Description rdf:about="#M_m01307l__91__l__93__">
              <bqbiol:is>
                <rdf:Bag>
                  <rdf:li rdf:resource="http://identifiers.org/bigg.metabolite/ala__L"/>
                  <rdf:li rdf:resource="http://identifiers.org/chebi/CHEBI:16977"/>
                  <rdf:li rdf:resource="http://identifiers.org/hmdb/HMDB00161"/>
                  <rdf:li rdf:resource="http://identifiers.org/kegg.compound/C00041"/>
                  <rdf:li rdf:resource="http://identifiers.org/metanetx.chemical/MNXM32"/>
                  <rdf:li rdf:resource="http://identifiers.org/pubchem.compound/5950"/>
                </rdf:Bag>
              </bqbiol:is>
              <bqbiol:hasProperty>
                <rdf:Bag>
                  <rdf:li rdf:resource="http://identifiers.org/sbo/SBO:0000247"/>
                </rdf:Bag>
              </bqbiol:hasProperty>
            </rdf:Description>
          </rdf:RDF>
        </annotation>
      </species>
      <species metaid="M_m01307m__91__m__93__" sboTerm="SBO:0000247" id="M_m01307m__91__m__93__" name="alanine" compartment="m" hasOnlySubstanceUnits="false" boundaryCondition="false" constant="false" fbc:charge="0" fbc:chemicalFormula="C3H7NO2">
        <annotation xmlns:sbml="http://www.sbml.org/sbml/level3/version1/core">
          <rdf:RDF xmlns:rdf="http://www.w3.org/1999/02/22-rdf-syntax-ns#" xmlns:dcterms="http://purl.org/dc/terms/" xmlns:vCard="http://www.w3.org/2001/vcard-rdf/3.0#" xmlns:vCard4="http://www.w3.org/2006/vcard/ns#" xmlns:bqbiol="http://biomodels.net/biology-qualifiers/" xmlns:bqmodel="http://biomodels.net/model-qualifiers/">
            <rdf:Description rdf:about="#M_m01307m__91__m__93__">
              <bqbiol:is>
                <rdf:Bag>
                  <rdf:li rdf:resource="http://identifiers.org/bigg.metabolite/ala__L"/>
                  <rdf:li rdf:resource="http://identifiers.org/chebi/CHEBI:16977"/>
                  <rdf:li rdf:resource="http://identifiers.org/hmdb/HMDB00161"/>
                  <rdf:li rdf:resource="http://identifiers.org/kegg.compound/C00041"/>
                  <rdf:li rdf:resource="http://identifiers.org/metanetx.chemical/MNXM32"/>
                  <rdf:li rdf:resource="http://identifiers.org/pubchem.compound/5950"/>
                </rdf:Bag>
              </bqbiol:is>
              <bqbiol:hasProperty>
                <rdf:Bag>
                  <rdf:li rdf:resource="http://identifiers.org/sbo/SBO:0000247"/>
                </rdf:Bag>
              </bqbiol:hasProperty>
            </rdf:Description>
          </rdf:RDF>
        </annotation>
      </species>
      <species metaid="M_m01307p__91__p__93__" sboTerm="SBO:0000247" id="M_m01307p__91__p__93__" name="alanine" compartment="p" hasOnlySubstanceUnits="false" boundaryCondition="false" constant="false" fbc:charge="0" fbc:chemicalFormula="C3H7NO2">
        <annotation xmlns:sbml="http://www.sbml.org/sbml/level3/version1/core">
          <rdf:RDF xmlns:rdf="http://www.w3.org/1999/02/22-rdf-syntax-ns#" xmlns:dcterms="http://purl.org/dc/terms/" xmlns:vCard="http://www.w3.org/2001/vcard-rdf/3.0#" xmlns:vCard4="http://www.w3.org/2006/vcard/ns#" xmlns:bqbiol="http://biomodels.net/biology-qualifiers/" xmlns:bqmodel="http://biomodels.net/model-qualifiers/">
            <rdf:Description rdf:about="#M_m01307p__91__p__93__">
              <bqbiol:is>
                <rdf:Bag>
                  <rdf:li rdf:resource="http://identifiers.org/bigg.metabolite/ala__L"/>
                  <rdf:li rdf:resource="http://identifiers.org/chebi/CHEBI:16977"/>
                  <rdf:li rdf:resource="http://identifiers.org/hmdb/HMDB00161"/>
                  <rdf:li rdf:resource="http://identifiers.org/kegg.compound/C00041"/>
                  <rdf:li rdf:resource="http://identifiers.org/metanetx.chemical/MNXM32"/>
                  <rdf:li rdf:resource="http://identifiers.org/pubchem.compound/5950"/>
                </rdf:Bag>
              </bqbiol:is>
              <bqbiol:hasProperty>
                <rdf:Bag>
                  <rdf:li rdf:resource="http://identifiers.org/sbo/SBO:0000247"/>
                </rdf:Bag>
              </bqbiol:hasProperty>
            </rdf:Description>
          </rdf:RDF>
        </annotation>
      </species>
      <species metaid="M_m01307s__91__s__93__" sboTerm="SBO:0000247" id="M_m01307s__91__s__93__" name="alanine" compartment="s" hasOnlySubstanceUnits="false" boundaryCondition="false" constant="false" fbc:charge="0" fbc:chemicalFormula="C3H7NO2">
        <annotation xmlns:sbml="http://www.sbml.org/sbml/level3/version1/core">
          <rdf:RDF xmlns:rdf="http://www.w3.org/1999/02/22-rdf-syntax-ns#" xmlns:dcterms="http://purl.org/dc/terms/" xmlns:vCard="http://www.w3.org/2001/vcard-rdf/3.0#" xmlns:vCard4="http://www.w3.org/2006/vcard/ns#" xmlns:bqbiol="http://biomodels.net/biology-qualifiers/" xmlns:bqmodel="http://biomodels.net/model-qualifiers/">
            <rdf:Description rdf:about="#M_m01307s__91__s__93__">
              <bqbiol:is>
                <rdf:Bag>
                  <rdf:li rdf:resource="http://identifiers.org/bigg.metabolite/ala__L"/>
                  <rdf:li rdf:resource="http://identifiers.org/chebi/CHEBI:16977"/>
                  <rdf:li rdf:resource="http://identifiers.org/hmdb/HMDB00161"/>
                  <rdf:li rdf:resource="http://identifiers.org/kegg.compound/C00041"/>
                  <rdf:li rdf:resource="http://identifiers.org/metanetx.chemical/MNXM32"/>
                  <rdf:li rdf:resource="http://identifiers.org/pubchem.compound/5950"/>
                </rdf:Bag>
              </bqbiol:is>
              <bqbiol:hasProperty>
                <rdf:Bag>
                  <rdf:li rdf:resource="http://identifiers.org/sbo/SBO:0000247"/>
                </rdf:Bag>
              </bqbiol:hasProperty>
            </rdf:Description>
          </rdf:RDF>
        </annotation>
      </species>
      <species metaid="M_m01314c__91__c__93__" sboTerm="SBO:0000247" id="M_m01314c__91__c__93__" name="allopregnanolone" compartment="c" hasOnlySubstanceUnits="false" boundaryCondition="false" constant="false" fbc:charge="0" fbc:chemicalFormula="C21H34O2">
        <annotation xmlns:sbml="http://www.sbml.org/sbml/level3/version1/core">
          <rdf:RDF xmlns:rdf="http://www.w3.org/1999/02/22-rdf-syntax-ns#" xmlns:dcterms="http://purl.org/dc/terms/" xmlns:vCard="http://www.w3.org/2001/vcard-rdf/3.0#" xmlns:vCard4="http://www.w3.org/2006/vcard/ns#" xmlns:bqbiol="http://biomodels.net/biology-qualifiers/" xmlns:bqmodel="http://biomodels.net/model-qualifiers/">
            <rdf:Description rdf:about="#M_m01314c__91__c__93__">
              <bqbiol:is>
                <rdf:Bag>
                  <rdf:li rdf:resource="http://identifiers.org/lipidmaps/LMST02030130"/>
                  <rdf:li rdf:resource="http://identifiers.org/chebi/CHEBI:50169"/>
                  <rdf:li rdf:resource="http://identifiers.org/hmdb/HMDB01449"/>
                  <rdf:li rdf:resource="http://identifiers.org/kegg.compound/C13712"/>
                  <rdf:li rdf:resource="http://identifiers.org/metanetx.chemical/MNXM3494"/>
                  <rdf:li rdf:resource="http://identifiers.org/pubchem.compound/92786"/>
                </rdf:Bag>
              </bqbiol:is>
              <bqbiol:hasProperty>
                <rdf:Bag>
                  <rdf:li rdf:resource="http://identifiers.org/sbo/SBO:0000247"/>
                </rdf:Bag>
              </bqbiol:hasProperty>
            </rdf:Description>
          </rdf:RDF>
        </annotation>
      </species>
      <species metaid="M_m01315c__91__c__93__" sboTerm="SBO:0000247" id="M_m01315c__91__c__93__" name="alloxan" compartment="c" hasOnlySubstanceUnits="false" boundaryCondition="false" constant="false" fbc:charge="-2" fbc:chemicalFormula="C4N2O4">
        <annotation xmlns:sbml="http://www.sbml.org/sbml/level3/version1/core">
          <rdf:RDF xmlns:rdf="http://www.w3.org/1999/02/22-rdf-syntax-ns#" xmlns:dcterms="http://purl.org/dc/terms/" xmlns:vCard="http://www.w3.org/2001/vcard-rdf/3.0#" xmlns:vCard4="http://www.w3.org/2006/vcard/ns#" xmlns:bqbiol="http://biomodels.net/biology-qualifiers/" xmlns:bqmodel="http://biomodels.net/model-qualifiers/">
            <rdf:Description rdf:about="#M_m01315c__91__c__93__">
              <bqbiol:is>
                <rdf:Bag>
                  <rdf:li rdf:resource="http://identifiers.org/chebi/CHEBI:730073"/>
                  <rdf:li rdf:resource="http://identifiers.org/hmdb/HMDB02818"/>
                  <rdf:li rdf:resource="http://identifiers.org/kegg.compound/C07599"/>
                  <rdf:li rdf:resource="http://identifiers.org/metanetx.chemical/MNXM15828"/>
                  <rdf:li rdf:resource="http://identifiers.org/pubchem.compound/5781"/>
                </rdf:Bag>
              </bqbiol:is>
              <bqbiol:hasProperty>
                <rdf:Bag>
                  <rdf:li rdf:resource="http://identifiers.org/sbo/SBO:0000247"/>
                </rdf:Bag>
              </bqbiol:hasProperty>
            </rdf:Description>
          </rdf:RDF>
        </annotation>
      </species>
      <species metaid="M_m01315s__91__s__93__" sboTerm="SBO:0000247" id="M_m01315s__91__s__93__" name="alloxan" compartment="s" hasOnlySubstanceUnits="false" boundaryCondition="false" constant="false" fbc:charge="-2" fbc:chemicalFormula="C4N2O4">
        <annotation xmlns:sbml="http://www.sbml.org/sbml/level3/version1/core">
          <rdf:RDF xmlns:rdf="http://www.w3.org/1999/02/22-rdf-syntax-ns#" xmlns:dcterms="http://purl.org/dc/terms/" xmlns:vCard="http://www.w3.org/2001/vcard-rdf/3.0#" xmlns:vCard4="http://www.w3.org/2006/vcard/ns#" xmlns:bqbiol="http://biomodels.net/biology-qualifiers/" xmlns:bqmodel="http://biomodels.net/model-qualifiers/">
            <rdf:Description rdf:about="#M_m01315s__91__s__93__">
              <bqbiol:is>
                <rdf:Bag>
                  <rdf:li rdf:resource="http://identifiers.org/chebi/CHEBI:730073"/>
                  <rdf:li rdf:resource="http://identifiers.org/hmdb/HMDB02818"/>
                  <rdf:li rdf:resource="http://identifiers.org/kegg.compound/C07599"/>
                  <rdf:li rdf:resource="http://identifiers.org/metanetx.chemical/MNXM15828"/>
                  <rdf:li rdf:resource="http://identifiers.org/pubchem.compound/5781"/>
                </rdf:Bag>
              </bqbiol:is>
              <bqbiol:hasProperty>
                <rdf:Bag>
                  <rdf:li rdf:resource="http://identifiers.org/sbo/SBO:0000247"/>
                </rdf:Bag>
              </bqbiol:hasProperty>
            </rdf:Description>
          </rdf:RDF>
        </annotation>
      </species>
      <species metaid="M_m01316c__91__c__93__" sboTerm="SBO:0000247" id="M_m01316c__91__c__93__" name="all-trans-decaprenyl-diphosphate" compartment="c" hasOnlySubstanceUnits="false" boundaryCondition="false" constant="false" fbc:charge="-3" fbc:chemicalFormula="C50H81O7P2">
        <annotation xmlns:sbml="http://www.sbml.org/sbml/level3/version1/core">
          <rdf:RDF xmlns:rdf="http://www.w3.org/1999/02/22-rdf-syntax-ns#" xmlns:dcterms="http://purl.org/dc/terms/" xmlns:vCard="http://www.w3.org/2001/vcard-rdf/3.0#" xmlns:vCard4="http://www.w3.org/2006/vcard/ns#" xmlns:bqbiol="http://biomodels.net/biology-qualifiers/" xmlns:bqmodel="http://biomodels.net/model-qualifiers/">
            <rdf:Description rdf:about="#M_m01316c__91__c__93__">
              <bqbiol:is>
                <rdf:Bag>
                  <rdf:li rdf:resource="http://identifiers.org/bigg.metabolite/decdp"/>
                  <rdf:li rdf:resource="http://identifiers.org/metanetx.chemical/MNXM1721"/>
                </rdf:Bag>
              </bqbiol:is>
              <bqbiol:hasProperty>
                <rdf:Bag>
                  <rdf:li rdf:resource="http://identifiers.org/sbo/SBO:0000247"/>
                </rdf:Bag>
              </bqbiol:hasProperty>
            </rdf:Description>
          </rdf:RDF>
        </annotation>
      </species>
      <species metaid="M_m01316m__91__m__93__" sboTerm="SBO:0000247" id="M_m01316m__91__m__93__" name="all-trans-decaprenyl-diphosphate" compartment="m" hasOnlySubstanceUnits="false" boundaryCondition="false" constant="false" fbc:charge="-3" fbc:chemicalFormula="C50H81O7P2">
        <annotation xmlns:sbml="http://www.sbml.org/sbml/level3/version1/core">
          <rdf:RDF xmlns:rdf="http://www.w3.org/1999/02/22-rdf-syntax-ns#" xmlns:dcterms="http://purl.org/dc/terms/" xmlns:vCard="http://www.w3.org/2001/vcard-rdf/3.0#" xmlns:vCard4="http://www.w3.org/2006/vcard/ns#" xmlns:bqbiol="http://biomodels.net/biology-qualifiers/" xmlns:bqmodel="http://biomodels.net/model-qualifiers/">
            <rdf:Description rdf:about="#M_m01316m__91__m__93__">
              <bqbiol:is>
                <rdf:Bag>
                  <rdf:li rdf:resource="http://identifiers.org/bigg.metabolite/decdp"/>
                  <rdf:li rdf:resource="http://identifiers.org/metanetx.chemical/MNXM1721"/>
                </rdf:Bag>
              </bqbiol:is>
              <bqbiol:hasProperty>
                <rdf:Bag>
                  <rdf:li rdf:resource="http://identifiers.org/sbo/SBO:0000247"/>
                </rdf:Bag>
              </bqbiol:hasProperty>
            </rdf:Description>
          </rdf:RDF>
        </annotation>
      </species>
      <species metaid="M_m01318c__91__c__93__" sboTerm="SBO:0000247" id="M_m01318c__91__c__93__" name="alpha-(1,2-dihydroxyethyl)-1,2,3,4-tetrahydro-7-hydroxy-9-methoxy-3,4-dioxocyclopenta[c][1]benzopyran-6-acetaldehyde" compartment="c" hasOnlySubstanceUnits="false" boundaryCondition="false" constant="false" fbc:charge="-1" fbc:chemicalFormula="C17H15O8">
        <annotation xmlns:sbml="http://www.sbml.org/sbml/level3/version1/core">
          <rdf:RDF xmlns:rdf="http://www.w3.org/1999/02/22-rdf-syntax-ns#" xmlns:dcterms="http://purl.org/dc/terms/" xmlns:vCard="http://www.w3.org/2001/vcard-rdf/3.0#" xmlns:vCard4="http://www.w3.org/2006/vcard/ns#" xmlns:bqbiol="http://biomodels.net/biology-qualifiers/" xmlns:bqmodel="http://biomodels.net/model-qualifiers/">
            <rdf:Description rdf:about="#M_m01318c__91__c__93__">
              <bqbiol:is>
                <rdf:Bag>
                  <rdf:li rdf:resource="http://identifiers.org/kegg.compound/C19592"/>
                  <rdf:li rdf:resource="http://identifiers.org/metanetx.chemical/MNXM10642"/>
                </rdf:Bag>
              </bqbiol:is>
              <bqbiol:hasProperty>
                <rdf:Bag>
                  <rdf:li rdf:resource="http://identifiers.org/sbo/SBO:0000247"/>
                </rdf:Bag>
              </bqbiol:hasProperty>
            </rdf:Description>
          </rdf:RDF>
        </annotation>
      </species>
      <species metaid="M_m01319c__91__c__93__" sboTerm="SBO:0000247" id="M_m01319c__91__c__93__" name="alpha-[3-(nitrosoamino)propyl]-3-pyridinemethanol" compartment="c" hasOnlySubstanceUnits="false" boundaryCondition="false" constant="false" fbc:charge="0" fbc:chemicalFormula="C9H13N3O2">
        <annotation xmlns:sbml="http://www.sbml.org/sbml/level3/version1/core">
          <rdf:RDF xmlns:rdf="http://www.w3.org/1999/02/22-rdf-syntax-ns#" xmlns:dcterms="http://purl.org/dc/terms/" xmlns:vCard="http://www.w3.org/2001/vcard-rdf/3.0#" xmlns:vCard4="http://www.w3.org/2006/vcard/ns#" xmlns:bqbiol="http://biomodels.net/biology-qualifiers/" xmlns:bqmodel="http://biomodels.net/model-qualifiers/">
            <rdf:Description rdf:about="#M_m01319c__91__c__93__">
              <bqbiol:is>
                <rdf:Bag>
                  <rdf:li rdf:resource="http://identifiers.org/kegg.compound/C19581"/>
                  <rdf:li rdf:resource="http://identifiers.org/metanetx.chemical/MNXM10644"/>
                </rdf:Bag>
              </bqbiol:is>
              <bqbiol:hasProperty>
                <rdf:Bag>
                  <rdf:li rdf:resource="http://identifiers.org/sbo/SBO:0000247"/>
                </rdf:Bag>
              </bqbiol:hasProperty>
            </rdf:Description>
          </rdf:RDF>
        </annotation>
      </species>
      <species metaid="M_m01320c__91__c__93__" sboTerm="SBO:0000247" id="M_m01320c__91__c__93__" name="alpha-[3-[(hydroxymethyl)nitrosoamino]propyl]-3-pyridinemethanol" compartment="c" hasOnlySubstanceUnits="false" boundaryCondition="false" constant="false" fbc:charge="0" fbc:chemicalFormula="C10H15N3O3">
        <annotation xmlns:sbml="http://www.sbml.org/sbml/level3/version1/core">
          <rdf:RDF xmlns:rdf="http://www.w3.org/1999/02/22-rdf-syntax-ns#" xmlns:dcterms="http://purl.org/dc/terms/" xmlns:vCard="http://www.w3.org/2001/vcard-rdf/3.0#" xmlns:vCard4="http://www.w3.org/2006/vcard/ns#" xmlns:bqbiol="http://biomodels.net/biology-qualifiers/" xmlns:bqmodel="http://biomodels.net/model-qualifiers/">
            <rdf:Description rdf:about="#M_m01320c__91__c__93__">
              <bqbiol:is>
                <rdf:Bag>
                  <rdf:li rdf:resource="http://identifiers.org/kegg.compound/C19580"/>
                  <rdf:li rdf:resource="http://identifiers.org/metanetx.chemical/MNXM10645"/>
                </rdf:Bag>
              </bqbiol:is>
              <bqbiol:hasProperty>
                <rdf:Bag>
                  <rdf:li rdf:resource="http://identifiers.org/sbo/SBO:0000247"/>
                </rdf:Bag>
              </bqbiol:hasProperty>
            </rdf:Description>
          </rdf:RDF>
        </annotation>
      </species>
      <species metaid="M_m01322c__91__c__93__" sboTerm="SBO:0000247" id="M_m01322c__91__c__93__" name="alpha-D-galactose-1-phosphate" compartment="c" hasOnlySubstanceUnits="false" boundaryCondition="false" constant="false" fbc:charge="-2" fbc:chemicalFormula="C6H11O9P">
        <annotation xmlns:sbml="http://www.sbml.org/sbml/level3/version1/core">
          <rdf:RDF xmlns:rdf="http://www.w3.org/1999/02/22-rdf-syntax-ns#" xmlns:dcterms="http://purl.org/dc/terms/" xmlns:vCard="http://www.w3.org/2001/vcard-rdf/3.0#" xmlns:vCard4="http://www.w3.org/2006/vcard/ns#" xmlns:bqbiol="http://biomodels.net/biology-qualifiers/" xmlns:bqmodel="http://biomodels.net/model-qualifiers/">
            <rdf:Description rdf:about="#M_m01322c__91__c__93__">
              <bqbiol:is>
                <rdf:Bag>
                  <rdf:li rdf:resource="http://identifiers.org/bigg.metabolite/gal1p"/>
                  <rdf:li rdf:resource="http://identifiers.org/chebi/CHEBI:17973"/>
                  <rdf:li rdf:resource="http://identifiers.org/kegg.compound/C03384"/>
                  <rdf:li rdf:resource="http://identifiers.org/metanetx.chemical/MNXM336"/>
                  <rdf:li rdf:resource="http://identifiers.org/pubchem.compound/123912"/>
                </rdf:Bag>
              </bqbiol:is>
              <bqbiol:hasProperty>
                <rdf:Bag>
                  <rdf:li rdf:resource="http://identifiers.org/sbo/SBO:0000247"/>
                </rdf:Bag>
              </bqbiol:hasProperty>
            </rdf:Description>
          </rdf:RDF>
        </annotation>
      </species>
      <species metaid="M_m01323c__91__c__93__" sboTerm="SBO:0000247" id="M_m01323c__91__c__93__" name="alpha-D-mannosyl-beta-D-mannosyl-diacetylchitobiosyldiphosphodolichol" compartment="c" hasOnlySubstanceUnits="false" boundaryCondition="false" constant="false" fbc:charge="-2" fbc:chemicalFormula="C128H210N2O27P2">
        <annotation xmlns:sbml="http://www.sbml.org/sbml/level3/version1/core">
          <rdf:RDF xmlns:rdf="http://www.w3.org/1999/02/22-rdf-syntax-ns#" xmlns:dcterms="http://purl.org/dc/terms/" xmlns:vCard="http://www.w3.org/2001/vcard-rdf/3.0#" xmlns:vCard4="http://www.w3.org/2006/vcard/ns#" xmlns:bqbiol="http://biomodels.net/biology-qualifiers/" xmlns:bqmodel="http://biomodels.net/model-qualifiers/">
            <rdf:Description rdf:about="#M_m01323c__91__c__93__">
              <bqbiol:is>
                <rdf:Bag>
                  <rdf:li rdf:resource="http://identifiers.org/bigg.metabolite/m1mpdol__L"/>
                  <rdf:li rdf:resource="http://identifiers.org/chebi/CHEBI:28067"/>
                  <rdf:li rdf:resource="http://identifiers.org/kegg.compound/C05861"/>
                  <rdf:li rdf:resource="http://identifiers.org/metanetx.chemical/MNXM148043"/>
                </rdf:Bag>
              </bqbiol:is>
              <bqbiol:hasProperty>
                <rdf:Bag>
                  <rdf:li rdf:resource="http://identifiers.org/sbo/SBO:0000247"/>
                </rdf:Bag>
              </bqbiol:hasProperty>
            </rdf:Description>
          </rdf:RDF>
        </annotation>
      </species>
      <species metaid="M_m01328c__91__c__93__" sboTerm="SBO:0000247" id="M_m01328c__91__c__93__" name="alpha-tocopheryl hydroquinone" compartment="c" hasOnlySubstanceUnits="false" boundaryCondition="false" constant="false" fbc:charge="0" fbc:chemicalFormula="C29H52O3">
        <annotation xmlns:sbml="http://www.sbml.org/sbml/level3/version1/core">
          <rdf:RDF xmlns:rdf="http://www.w3.org/1999/02/22-rdf-syntax-ns#" xmlns:dcterms="http://purl.org/dc/terms/" xmlns:vCard="http://www.w3.org/2001/vcard-rdf/3.0#" xmlns:vCard4="http://www.w3.org/2006/vcard/ns#" xmlns:bqbiol="http://biomodels.net/biology-qualifiers/" xmlns:bqmodel="http://biomodels.net/model-qualifiers/">
            <rdf:Description rdf:about="#M_m01328c__91__c__93__">
              <bqbiol:is>
                <rdf:Bag>
                  <rdf:li rdf:resource="http://identifiers.org/metanetx.chemical/MNXM166990"/>
                </rdf:Bag>
              </bqbiol:is>
              <bqbiol:hasProperty>
                <rdf:Bag>
                  <rdf:li rdf:resource="http://identifiers.org/sbo/SBO:0000247"/>
                </rdf:Bag>
              </bqbiol:hasProperty>
            </rdf:Description>
          </rdf:RDF>
        </annotation>
      </species>
      <species metaid="M_m01329c__91__c__93__" sboTerm="SBO:0000247" id="M_m01329c__91__c__93__" name="alpha-tocopheryl quinone" compartment="c" hasOnlySubstanceUnits="false" boundaryCondition="false" constant="false" fbc:charge="0" fbc:chemicalFormula="C29H50O3">
        <annotation xmlns:sbml="http://www.sbml.org/sbml/level3/version1/core">
          <rdf:RDF xmlns:rdf="http://www.w3.org/1999/02/22-rdf-syntax-ns#" xmlns:dcterms="http://purl.org/dc/terms/" xmlns:vCard="http://www.w3.org/2001/vcard-rdf/3.0#" xmlns:vCard4="http://www.w3.org/2006/vcard/ns#" xmlns:bqbiol="http://biomodels.net/biology-qualifiers/" xmlns:bqmodel="http://biomodels.net/model-qualifiers/">
            <rdf:Description rdf:about="#M_m01329c__91__c__93__">
              <bqbiol:is>
                <rdf:Bag>
                  <rdf:li rdf:resource="http://identifiers.org/metanetx.chemical/MNXM164520"/>
                  <rdf:li rdf:resource="http://identifiers.org/pubchem.compound/24205"/>
                </rdf:Bag>
              </bqbiol:is>
              <bqbiol:hasProperty>
                <rdf:Bag>
                  <rdf:li rdf:resource="http://identifiers.org/sbo/SBO:0000247"/>
                </rdf:Bag>
              </bqbiol:hasProperty>
            </rdf:Description>
          </rdf:RDF>
        </annotation>
      </species>
      <species metaid="M_m01330c__91__c__93__" sboTerm="SBO:0000247" id="M_m01330c__91__c__93__" name="alpha-tocotrienol" compartment="c" hasOnlySubstanceUnits="false" boundaryCondition="false" constant="false" fbc:charge="0" fbc:chemicalFormula="C29H44O2">
        <annotation xmlns:sbml="http://www.sbml.org/sbml/level3/version1/core">
          <rdf:RDF xmlns:rdf="http://www.w3.org/1999/02/22-rdf-syntax-ns#" xmlns:dcterms="http://purl.org/dc/terms/" xmlns:vCard="http://www.w3.org/2001/vcard-rdf/3.0#" xmlns:vCard4="http://www.w3.org/2006/vcard/ns#" xmlns:bqbiol="http://biomodels.net/biology-qualifiers/" xmlns:bqmodel="http://biomodels.net/model-qualifiers/">
            <rdf:Description rdf:about="#M_m01330c__91__c__93__">
              <bqbiol:is>
                <rdf:Bag>
                  <rdf:li rdf:resource="http://identifiers.org/bigg.metabolite/avite2"/>
                  <rdf:li rdf:resource="http://identifiers.org/lipidmaps/LMPR02020054"/>
                  <rdf:li rdf:resource="http://identifiers.org/chebi/CHEBI:33270"/>
                  <rdf:li rdf:resource="http://identifiers.org/hmdb/HMDB06327"/>
                  <rdf:li rdf:resource="http://identifiers.org/kegg.compound/C14153"/>
                  <rdf:li rdf:resource="http://identifiers.org/metanetx.chemical/MNXM162932"/>
                  <rdf:li rdf:resource="http://identifiers.org/pubchem.compound/5282347"/>
                </rdf:Bag>
              </bqbiol:is>
              <bqbiol:hasProperty>
                <rdf:Bag>
                  <rdf:li rdf:resource="http://identifiers.org/sbo/SBO:0000247"/>
                </rdf:Bag>
              </bqbiol:hasProperty>
            </rdf:Description>
          </rdf:RDF>
        </annotation>
      </species>
      <species metaid="M_m01330r__91__r__93__" sboTerm="SBO:0000247" id="M_m01330r__91__r__93__" name="alpha-tocotrienol" compartment="r" hasOnlySubstanceUnits="false" boundaryCondition="false" constant="false" fbc:charge="0" fbc:chemicalFormula="C29H44O2">
        <annotation xmlns:sbml="http://www.sbml.org/sbml/level3/version1/core">
          <rdf:RDF xmlns:rdf="http://www.w3.org/1999/02/22-rdf-syntax-ns#" xmlns:dcterms="http://purl.org/dc/terms/" xmlns:vCard="http://www.w3.org/2001/vcard-rdf/3.0#" xmlns:vCard4="http://www.w3.org/2006/vcard/ns#" xmlns:bqbiol="http://biomodels.net/biology-qualifiers/" xmlns:bqmodel="http://biomodels.net/model-qualifiers/">
            <rdf:Description rdf:about="#M_m01330r__91__r__93__">
              <bqbiol:is>
                <rdf:Bag>
                  <rdf:li rdf:resource="http://identifiers.org/bigg.metabolite/avite2"/>
                  <rdf:li rdf:resource="http://identifiers.org/lipidmaps/LMPR02020054"/>
                  <rdf:li rdf:resource="http://identifiers.org/chebi/CHEBI:33270"/>
                  <rdf:li rdf:resource="http://identifiers.org/hmdb/HMDB06327"/>
                  <rdf:li rdf:resource="http://identifiers.org/kegg.compound/C14153"/>
                  <rdf:li rdf:resource="http://identifiers.org/metanetx.chemical/MNXM162932"/>
                  <rdf:li rdf:resource="http://identifiers.org/pubchem.compound/5282347"/>
                </rdf:Bag>
              </bqbiol:is>
              <bqbiol:hasProperty>
                <rdf:Bag>
                  <rdf:li rdf:resource="http://identifiers.org/sbo/SBO:0000247"/>
                </rdf:Bag>
              </bqbiol:hasProperty>
            </rdf:Description>
          </rdf:RDF>
        </annotation>
      </species>
      <species metaid="M_m01330s__91__s__93__" sboTerm="SBO:0000247" id="M_m01330s__91__s__93__" name="alpha-tocotrienol" compartment="s" hasOnlySubstanceUnits="false" boundaryCondition="false" constant="false" fbc:charge="0" fbc:chemicalFormula="C29H44O2">
        <annotation xmlns:sbml="http://www.sbml.org/sbml/level3/version1/core">
          <rdf:RDF xmlns:rdf="http://www.w3.org/1999/02/22-rdf-syntax-ns#" xmlns:dcterms="http://purl.org/dc/terms/" xmlns:vCard="http://www.w3.org/2001/vcard-rdf/3.0#" xmlns:vCard4="http://www.w3.org/2006/vcard/ns#" xmlns:bqbiol="http://biomodels.net/biology-qualifiers/" xmlns:bqmodel="http://biomodels.net/model-qualifiers/">
            <rdf:Description rdf:about="#M_m01330s__91__s__93__">
              <bqbiol:is>
                <rdf:Bag>
                  <rdf:li rdf:resource="http://identifiers.org/bigg.metabolite/avite2"/>
                  <rdf:li rdf:resource="http://identifiers.org/lipidmaps/LMPR02020054"/>
                  <rdf:li rdf:resource="http://identifiers.org/chebi/CHEBI:33270"/>
                  <rdf:li rdf:resource="http://identifiers.org/hmdb/HMDB06327"/>
                  <rdf:li rdf:resource="http://identifiers.org/kegg.compound/C14153"/>
                  <rdf:li rdf:resource="http://identifiers.org/metanetx.chemical/MNXM162932"/>
                  <rdf:li rdf:resource="http://identifiers.org/pubchem.compound/5282347"/>
                </rdf:Bag>
              </bqbiol:is>
              <bqbiol:hasProperty>
                <rdf:Bag>
                  <rdf:li rdf:resource="http://identifiers.org/sbo/SBO:0000247"/>
                </rdf:Bag>
              </bqbiol:hasProperty>
            </rdf:Description>
          </rdf:RDF>
        </annotation>
      </species>
      <species metaid="M_m01334c__91__c__93__" sboTerm="SBO:0000247" id="M_m01334c__91__c__93__" name="AMP" compartment="c" hasOnlySubstanceUnits="false" boundaryCondition="false" constant="false" fbc:charge="-2" fbc:chemicalFormula="C10H12N5O7P">
        <annotation xmlns:sbml="http://www.sbml.org/sbml/level3/version1/core">
          <rdf:RDF xmlns:rdf="http://www.w3.org/1999/02/22-rdf-syntax-ns#" xmlns:dcterms="http://purl.org/dc/terms/" xmlns:vCard="http://www.w3.org/2001/vcard-rdf/3.0#" xmlns:vCard4="http://www.w3.org/2006/vcard/ns#" xmlns:bqbiol="http://biomodels.net/biology-qualifiers/" xmlns:bqmodel="http://biomodels.net/model-qualifiers/">
            <rdf:Description rdf:about="#M_m01334c__91__c__93__">
              <bqbiol:is>
                <rdf:Bag>
                  <rdf:li rdf:resource="http://identifiers.org/bigg.metabolite/amp"/>
                  <rdf:li rdf:resource="http://identifiers.org/chebi/CHEBI:16027"/>
                  <rdf:li rdf:resource="http://identifiers.org/hmdb/HMDB00045"/>
                  <rdf:li rdf:resource="http://identifiers.org/kegg.compound/C00020"/>
                  <rdf:li rdf:resource="http://identifiers.org/metanetx.chemical/MNXM14"/>
                  <rdf:li rdf:resource="http://identifiers.org/pubchem.compound/6083"/>
                </rdf:Bag>
              </bqbiol:is>
              <bqbiol:hasProperty>
                <rdf:Bag>
                  <rdf:li rdf:resource="http://identifiers.org/sbo/SBO:0000247"/>
                </rdf:Bag>
              </bqbiol:hasProperty>
            </rdf:Description>
          </rdf:RDF>
        </annotation>
      </species>
      <species metaid="M_m01334m__91__m__93__" sboTerm="SBO:0000247" id="M_m01334m__91__m__93__" name="AMP" compartment="m" hasOnlySubstanceUnits="false" boundaryCondition="false" constant="false" fbc:charge="-2" fbc:chemicalFormula="C10H12N5O7P">
        <annotation xmlns:sbml="http://www.sbml.org/sbml/level3/version1/core">
          <rdf:RDF xmlns:rdf="http://www.w3.org/1999/02/22-rdf-syntax-ns#" xmlns:dcterms="http://purl.org/dc/terms/" xmlns:vCard="http://www.w3.org/2001/vcard-rdf/3.0#" xmlns:vCard4="http://www.w3.org/2006/vcard/ns#" xmlns:bqbiol="http://biomodels.net/biology-qualifiers/" xmlns:bqmodel="http://biomodels.net/model-qualifiers/">
            <rdf:Description rdf:about="#M_m01334m__91__m__93__">
              <bqbiol:is>
                <rdf:Bag>
                  <rdf:li rdf:resource="http://identifiers.org/bigg.metabolite/amp"/>
                  <rdf:li rdf:resource="http://identifiers.org/chebi/CHEBI:16027"/>
                  <rdf:li rdf:resource="http://identifiers.org/hmdb/HMDB00045"/>
                  <rdf:li rdf:resource="http://identifiers.org/kegg.compound/C00020"/>
                  <rdf:li rdf:resource="http://identifiers.org/metanetx.chemical/MNXM14"/>
                  <rdf:li rdf:resource="http://identifiers.org/pubchem.compound/6083"/>
                </rdf:Bag>
              </bqbiol:is>
              <bqbiol:hasProperty>
                <rdf:Bag>
                  <rdf:li rdf:resource="http://identifiers.org/sbo/SBO:0000247"/>
                </rdf:Bag>
              </bqbiol:hasProperty>
            </rdf:Description>
          </rdf:RDF>
        </annotation>
      </species>
      <species metaid="M_m01334p__91__p__93__" sboTerm="SBO:0000247" id="M_m01334p__91__p__93__" name="AMP" compartment="p" hasOnlySubstanceUnits="false" boundaryCondition="false" constant="false" fbc:charge="-2" fbc:chemicalFormula="C10H12N5O7P">
        <annotation xmlns:sbml="http://www.sbml.org/sbml/level3/version1/core">
          <rdf:RDF xmlns:rdf="http://www.w3.org/1999/02/22-rdf-syntax-ns#" xmlns:dcterms="http://purl.org/dc/terms/" xmlns:vCard="http://www.w3.org/2001/vcard-rdf/3.0#" xmlns:vCard4="http://www.w3.org/2006/vcard/ns#" xmlns:bqbiol="http://biomodels.net/biology-qualifiers/" xmlns:bqmodel="http://biomodels.net/model-qualifiers/">
            <rdf:Description rdf:about="#M_m01334p__91__p__93__">
              <bqbiol:is>
                <rdf:Bag>
                  <rdf:li rdf:resource="http://identifiers.org/bigg.metabolite/amp"/>
                  <rdf:li rdf:resource="http://identifiers.org/chebi/CHEBI:16027"/>
                  <rdf:li rdf:resource="http://identifiers.org/hmdb/HMDB00045"/>
                  <rdf:li rdf:resource="http://identifiers.org/kegg.compound/C00020"/>
                  <rdf:li rdf:resource="http://identifiers.org/metanetx.chemical/MNXM14"/>
                  <rdf:li rdf:resource="http://identifiers.org/pubchem.compound/6083"/>
                </rdf:Bag>
              </bqbiol:is>
              <bqbiol:hasProperty>
                <rdf:Bag>
                  <rdf:li rdf:resource="http://identifiers.org/sbo/SBO:0000247"/>
                </rdf:Bag>
              </bqbiol:hasProperty>
            </rdf:Description>
          </rdf:RDF>
        </annotation>
      </species>
      <species metaid="M_m01334r__91__r__93__" sboTerm="SBO:0000247" id="M_m01334r__91__r__93__" name="AMP" compartment="r" hasOnlySubstanceUnits="false" boundaryCondition="false" constant="false" fbc:charge="-2" fbc:chemicalFormula="C10H12N5O7P">
        <annotation xmlns:sbml="http://www.sbml.org/sbml/level3/version1/core">
          <rdf:RDF xmlns:rdf="http://www.w3.org/1999/02/22-rdf-syntax-ns#" xmlns:dcterms="http://purl.org/dc/terms/" xmlns:vCard="http://www.w3.org/2001/vcard-rdf/3.0#" xmlns:vCard4="http://www.w3.org/2006/vcard/ns#" xmlns:bqbiol="http://biomodels.net/biology-qualifiers/" xmlns:bqmodel="http://biomodels.net/model-qualifiers/">
            <rdf:Description rdf:about="#M_m01334r__91__r__93__">
              <bqbiol:is>
                <rdf:Bag>
                  <rdf:li rdf:resource="http://identifiers.org/bigg.metabolite/amp"/>
                  <rdf:li rdf:resource="http://identifiers.org/chebi/CHEBI:16027"/>
                  <rdf:li rdf:resource="http://identifiers.org/hmdb/HMDB00045"/>
                  <rdf:li rdf:resource="http://identifiers.org/kegg.compound/C00020"/>
                  <rdf:li rdf:resource="http://identifiers.org/metanetx.chemical/MNXM14"/>
                  <rdf:li rdf:resource="http://identifiers.org/pubchem.compound/6083"/>
                </rdf:Bag>
              </bqbiol:is>
              <bqbiol:hasProperty>
                <rdf:Bag>
                  <rdf:li rdf:resource="http://identifiers.org/sbo/SBO:0000247"/>
                </rdf:Bag>
              </bqbiol:hasProperty>
            </rdf:Description>
          </rdf:RDF>
        </annotation>
      </species>
      <species metaid="M_m01334s__91__s__93__" sboTerm="SBO:0000247" id="M_m01334s__91__s__93__" name="AMP" compartment="s" hasOnlySubstanceUnits="false" boundaryCondition="false" constant="false" fbc:charge="-2" fbc:chemicalFormula="C10H12N5O7P">
        <annotation xmlns:sbml="http://www.sbml.org/sbml/level3/version1/core">
          <rdf:RDF xmlns:rdf="http://www.w3.org/1999/02/22-rdf-syntax-ns#" xmlns:dcterms="http://purl.org/dc/terms/" xmlns:vCard="http://www.w3.org/2001/vcard-rdf/3.0#" xmlns:vCard4="http://www.w3.org/2006/vcard/ns#" xmlns:bqbiol="http://biomodels.net/biology-qualifiers/" xmlns:bqmodel="http://biomodels.net/model-qualifiers/">
            <rdf:Description rdf:about="#M_m01334s__91__s__93__">
              <bqbiol:is>
                <rdf:Bag>
                  <rdf:li rdf:resource="http://identifiers.org/bigg.metabolite/amp"/>
                  <rdf:li rdf:resource="http://identifiers.org/chebi/CHEBI:16027"/>
                  <rdf:li rdf:resource="http://identifiers.org/hmdb/HMDB00045"/>
                  <rdf:li rdf:resource="http://identifiers.org/kegg.compound/C00020"/>
                  <rdf:li rdf:resource="http://identifiers.org/metanetx.chemical/MNXM14"/>
                  <rdf:li rdf:resource="http://identifiers.org/pubchem.compound/6083"/>
                </rdf:Bag>
              </bqbiol:is>
              <bqbiol:hasProperty>
                <rdf:Bag>
                  <rdf:li rdf:resource="http://identifiers.org/sbo/SBO:0000247"/>
                </rdf:Bag>
              </bqbiol:hasProperty>
            </rdf:Description>
          </rdf:RDF>
        </annotation>
      </species>
      <species metaid="M_m01337c__91__c__93__" sboTerm="SBO:0000247" id="M_m01337c__91__c__93__" name="androsterone sulfate" compartment="c" hasOnlySubstanceUnits="false" boundaryCondition="false" constant="false" fbc:charge="-1" fbc:chemicalFormula="C19H29O5S">
        <annotation xmlns:sbml="http://www.sbml.org/sbml/level3/version1/core">
          <rdf:RDF xmlns:rdf="http://www.w3.org/1999/02/22-rdf-syntax-ns#" xmlns:dcterms="http://purl.org/dc/terms/" xmlns:vCard="http://www.w3.org/2001/vcard-rdf/3.0#" xmlns:vCard4="http://www.w3.org/2006/vcard/ns#" xmlns:bqbiol="http://biomodels.net/biology-qualifiers/" xmlns:bqmodel="http://biomodels.net/model-qualifiers/">
            <rdf:Description rdf:about="#M_m01337c__91__c__93__">
              <bqbiol:is>
                <rdf:Bag>
                  <rdf:li rdf:resource="http://identifiers.org/metanetx.chemical/MNXM42074"/>
                  <rdf:li rdf:resource="http://identifiers.org/pubchem.compound/159663"/>
                </rdf:Bag>
              </bqbiol:is>
              <bqbiol:hasProperty>
                <rdf:Bag>
                  <rdf:li rdf:resource="http://identifiers.org/sbo/SBO:0000247"/>
                </rdf:Bag>
              </bqbiol:hasProperty>
            </rdf:Description>
          </rdf:RDF>
        </annotation>
      </species>
      <species metaid="M_m01338c__91__c__93__" sboTerm="SBO:0000247" id="M_m01338c__91__c__93__" name="androsterone" compartment="c" hasOnlySubstanceUnits="false" boundaryCondition="false" constant="false" fbc:charge="0" fbc:chemicalFormula="C19H30O2">
        <annotation xmlns:sbml="http://www.sbml.org/sbml/level3/version1/core">
          <rdf:RDF xmlns:rdf="http://www.w3.org/1999/02/22-rdf-syntax-ns#" xmlns:dcterms="http://purl.org/dc/terms/" xmlns:vCard="http://www.w3.org/2001/vcard-rdf/3.0#" xmlns:vCard4="http://www.w3.org/2006/vcard/ns#" xmlns:bqbiol="http://biomodels.net/biology-qualifiers/" xmlns:bqmodel="http://biomodels.net/model-qualifiers/">
            <rdf:Description rdf:about="#M_m01338c__91__c__93__">
              <bqbiol:is>
                <rdf:Bag>
                  <rdf:li rdf:resource="http://identifiers.org/bigg.metabolite/andrstrn"/>
                  <rdf:li rdf:resource="http://identifiers.org/lipidmaps/LMST02020001"/>
                  <rdf:li rdf:resource="http://identifiers.org/chebi/CHEBI:16032"/>
                  <rdf:li rdf:resource="http://identifiers.org/hmdb/HMDB00031"/>
                  <rdf:li rdf:resource="http://identifiers.org/kegg.compound/C00523"/>
                  <rdf:li rdf:resource="http://identifiers.org/metanetx.chemical/MNXM162746"/>
                  <rdf:li rdf:resource="http://identifiers.org/metanetx.chemical/MNXM995"/>
                  <rdf:li rdf:resource="http://identifiers.org/pubchem.compound/12306765"/>
                </rdf:Bag>
              </bqbiol:is>
              <bqbiol:hasProperty>
                <rdf:Bag>
                  <rdf:li rdf:resource="http://identifiers.org/sbo/SBO:0000247"/>
                </rdf:Bag>
              </bqbiol:hasProperty>
            </rdf:Description>
          </rdf:RDF>
        </annotation>
      </species>
      <species metaid="M_m01338s__91__s__93__" sboTerm="SBO:0000247" id="M_m01338s__91__s__93__" name="androsterone" compartment="s" hasOnlySubstanceUnits="false" boundaryCondition="false" constant="false" fbc:charge="0" fbc:chemicalFormula="C19H30O2">
        <annotation xmlns:sbml="http://www.sbml.org/sbml/level3/version1/core">
          <rdf:RDF xmlns:rdf="http://www.w3.org/1999/02/22-rdf-syntax-ns#" xmlns:dcterms="http://purl.org/dc/terms/" xmlns:vCard="http://www.w3.org/2001/vcard-rdf/3.0#" xmlns:vCard4="http://www.w3.org/2006/vcard/ns#" xmlns:bqbiol="http://biomodels.net/biology-qualifiers/" xmlns:bqmodel="http://biomodels.net/model-qualifiers/">
            <rdf:Description rdf:about="#M_m01338s__91__s__93__">
              <bqbiol:is>
                <rdf:Bag>
                  <rdf:li rdf:resource="http://identifiers.org/bigg.metabolite/andrstrn"/>
                  <rdf:li rdf:resource="http://identifiers.org/lipidmaps/LMST02020001"/>
                  <rdf:li rdf:resource="http://identifiers.org/chebi/CHEBI:16032"/>
                  <rdf:li rdf:resource="http://identifiers.org/hmdb/HMDB00031"/>
                  <rdf:li rdf:resource="http://identifiers.org/kegg.compound/C00523"/>
                  <rdf:li rdf:resource="http://identifiers.org/metanetx.chemical/MNXM162746"/>
                  <rdf:li rdf:resource="http://identifiers.org/metanetx.chemical/MNXM995"/>
                  <rdf:li rdf:resource="http://identifiers.org/pubchem.compound/12306765"/>
                </rdf:Bag>
              </bqbiol:is>
              <bqbiol:hasProperty>
                <rdf:Bag>
                  <rdf:li rdf:resource="http://identifiers.org/sbo/SBO:0000247"/>
                </rdf:Bag>
              </bqbiol:hasProperty>
            </rdf:Description>
          </rdf:RDF>
        </annotation>
      </species>
      <species metaid="M_m01345c__91__c__93__" sboTerm="SBO:0000247" id="M_m01345c__91__c__93__" name="antitrypsin" compartment="c" hasOnlySubstanceUnits="false" boundaryCondition="false" constant="false" fbc:charge="0" fbc:chemicalFormula="C2112H3313N539O629S13">
        <annotation xmlns:sbml="http://www.sbml.org/sbml/level3/version1/core">
          <rdf:RDF xmlns:rdf="http://www.w3.org/1999/02/22-rdf-syntax-ns#" xmlns:dcterms="http://purl.org/dc/terms/" xmlns:vCard="http://www.w3.org/2001/vcard-rdf/3.0#" xmlns:vCard4="http://www.w3.org/2006/vcard/ns#" xmlns:bqbiol="http://biomodels.net/biology-qualifiers/" xmlns:bqmodel="http://biomodels.net/model-qualifiers/">
            <rdf:Description rdf:about="#M_m01345c__91__c__93__">
              <bqbiol:is>
                <rdf:Bag>
                  <rdf:li rdf:resource="http://identifiers.org/lipidmaps/PROTEIN"/>
                </rdf:Bag>
              </bqbiol:is>
              <bqbiol:hasProperty>
                <rdf:Bag>
                  <rdf:li rdf:resource="http://identifiers.org/sbo/SBO:0000247"/>
                </rdf:Bag>
              </bqbiol:hasProperty>
            </rdf:Description>
          </rdf:RDF>
        </annotation>
      </species>
      <species metaid="M_m01345s__91__s__93__" sboTerm="SBO:0000247" id="M_m01345s__91__s__93__" name="antitrypsin" compartment="s" hasOnlySubstanceUnits="false" boundaryCondition="false" constant="false" fbc:charge="0" fbc:chemicalFormula="C2112H3313N539O629S13">
        <annotation xmlns:sbml="http://www.sbml.org/sbml/level3/version1/core">
          <rdf:RDF xmlns:rdf="http://www.w3.org/1999/02/22-rdf-syntax-ns#" xmlns:dcterms="http://purl.org/dc/terms/" xmlns:vCard="http://www.w3.org/2001/vcard-rdf/3.0#" xmlns:vCard4="http://www.w3.org/2006/vcard/ns#" xmlns:bqbiol="http://biomodels.net/biology-qualifiers/" xmlns:bqmodel="http://biomodels.net/model-qualifiers/">
            <rdf:Description rdf:about="#M_m01345s__91__s__93__">
              <bqbiol:is>
                <rdf:Bag>
                  <rdf:li rdf:resource="http://identifiers.org/lipidmaps/PROTEIN"/>
                </rdf:Bag>
              </bqbiol:is>
              <bqbiol:hasProperty>
                <rdf:Bag>
                  <rdf:li rdf:resource="http://identifiers.org/sbo/SBO:0000247"/>
                </rdf:Bag>
              </bqbiol:hasProperty>
            </rdf:Description>
          </rdf:RDF>
        </annotation>
      </species>
      <species metaid="M_m01346c__91__c__93__" sboTerm="SBO:0000247" id="M_m01346c__91__c__93__" name="APE" compartment="c" hasOnlySubstanceUnits="false" boundaryCondition="false" constant="false" fbc:charge="-1" fbc:chemicalFormula="C27H37NO8PR2">
        <annotation xmlns:sbml="http://www.sbml.org/sbml/level3/version1/core">
          <rdf:RDF xmlns:rdf="http://www.w3.org/1999/02/22-rdf-syntax-ns#" xmlns:dcterms="http://purl.org/dc/terms/" xmlns:vCard="http://www.w3.org/2001/vcard-rdf/3.0#" xmlns:vCard4="http://www.w3.org/2006/vcard/ns#" xmlns:bqbiol="http://biomodels.net/biology-qualifiers/" xmlns:bqmodel="http://biomodels.net/model-qualifiers/">
            <rdf:Description rdf:about="#M_m01346c__91__c__93__">
              <bqbiol:hasProperty>
                <rdf:Bag>
                  <rdf:li rdf:resource="http://identifiers.org/sbo/SBO:0000247"/>
                </rdf:Bag>
              </bqbiol:hasProperty>
            </rdf:Description>
          </rdf:RDF>
        </annotation>
      </species>
      <species metaid="M_m01350c__91__c__93__" sboTerm="SBO:0000247" id="M_m01350c__91__c__93__" name="apoA1" compartment="c" hasOnlySubstanceUnits="false" boundaryCondition="false" constant="false" fbc:charge="0" fbc:chemicalFormula="C1367H2173N381O419S4">
        <annotation xmlns:sbml="http://www.sbml.org/sbml/level3/version1/core">
          <rdf:RDF xmlns:rdf="http://www.w3.org/1999/02/22-rdf-syntax-ns#" xmlns:dcterms="http://purl.org/dc/terms/" xmlns:vCard="http://www.w3.org/2001/vcard-rdf/3.0#" xmlns:vCard4="http://www.w3.org/2006/vcard/ns#" xmlns:bqbiol="http://biomodels.net/biology-qualifiers/" xmlns:bqmodel="http://biomodels.net/model-qualifiers/">
            <rdf:Description rdf:about="#M_m01350c__91__c__93__">
              <bqbiol:is>
                <rdf:Bag>
                  <rdf:li rdf:resource="http://identifiers.org/lipidmaps/PROTEIN"/>
                  <rdf:li rdf:resource="http://identifiers.org/metanetx.chemical/MNXM163754"/>
                </rdf:Bag>
              </bqbiol:is>
              <bqbiol:hasProperty>
                <rdf:Bag>
                  <rdf:li rdf:resource="http://identifiers.org/sbo/SBO:0000247"/>
                </rdf:Bag>
              </bqbiol:hasProperty>
            </rdf:Description>
          </rdf:RDF>
        </annotation>
      </species>
      <species metaid="M_m01350l__91__l__93__" sboTerm="SBO:0000247" id="M_m01350l__91__l__93__" name="apoA1" compartment="l" hasOnlySubstanceUnits="false" boundaryCondition="false" constant="false" fbc:charge="0" fbc:chemicalFormula="C1367H2173N381O419S4">
        <annotation xmlns:sbml="http://www.sbml.org/sbml/level3/version1/core">
          <rdf:RDF xmlns:rdf="http://www.w3.org/1999/02/22-rdf-syntax-ns#" xmlns:dcterms="http://purl.org/dc/terms/" xmlns:vCard="http://www.w3.org/2001/vcard-rdf/3.0#" xmlns:vCard4="http://www.w3.org/2006/vcard/ns#" xmlns:bqbiol="http://biomodels.net/biology-qualifiers/" xmlns:bqmodel="http://biomodels.net/model-qualifiers/">
            <rdf:Description rdf:about="#M_m01350l__91__l__93__">
              <bqbiol:is>
                <rdf:Bag>
                  <rdf:li rdf:resource="http://identifiers.org/lipidmaps/PROTEIN"/>
                  <rdf:li rdf:resource="http://identifiers.org/metanetx.chemical/MNXM163754"/>
                </rdf:Bag>
              </bqbiol:is>
              <bqbiol:hasProperty>
                <rdf:Bag>
                  <rdf:li rdf:resource="http://identifiers.org/sbo/SBO:0000247"/>
                </rdf:Bag>
              </bqbiol:hasProperty>
            </rdf:Description>
          </rdf:RDF>
        </annotation>
      </species>
      <species metaid="M_m01350r__91__r__93__" sboTerm="SBO:0000247" id="M_m01350r__91__r__93__" name="apoA1" compartment="r" hasOnlySubstanceUnits="false" boundaryCondition="false" constant="false" fbc:charge="0" fbc:chemicalFormula="C1367H2173N381O419S4">
        <annotation xmlns:sbml="http://www.sbml.org/sbml/level3/version1/core">
          <rdf:RDF xmlns:rdf="http://www.w3.org/1999/02/22-rdf-syntax-ns#" xmlns:dcterms="http://purl.org/dc/terms/" xmlns:vCard="http://www.w3.org/2001/vcard-rdf/3.0#" xmlns:vCard4="http://www.w3.org/2006/vcard/ns#" xmlns:bqbiol="http://biomodels.net/biology-qualifiers/" xmlns:bqmodel="http://biomodels.net/model-qualifiers/">
            <rdf:Description rdf:about="#M_m01350r__91__r__93__">
              <bqbiol:is>
                <rdf:Bag>
                  <rdf:li rdf:resource="http://identifiers.org/lipidmaps/PROTEIN"/>
                  <rdf:li rdf:resource="http://identifiers.org/metanetx.chemical/MNXM163754"/>
                </rdf:Bag>
              </bqbiol:is>
              <bqbiol:hasProperty>
                <rdf:Bag>
                  <rdf:li rdf:resource="http://identifiers.org/sbo/SBO:0000247"/>
                </rdf:Bag>
              </bqbiol:hasProperty>
            </rdf:Description>
          </rdf:RDF>
        </annotation>
      </species>
      <species metaid="M_m01350s__91__s__93__" sboTerm="SBO:0000247" id="M_m01350s__91__s__93__" name="apoA1" compartment="s" hasOnlySubstanceUnits="false" boundaryCondition="false" constant="false" fbc:charge="0" fbc:chemicalFormula="C1367H2173N381O419S4">
        <annotation xmlns:sbml="http://www.sbml.org/sbml/level3/version1/core">
          <rdf:RDF xmlns:rdf="http://www.w3.org/1999/02/22-rdf-syntax-ns#" xmlns:dcterms="http://purl.org/dc/terms/" xmlns:vCard="http://www.w3.org/2001/vcard-rdf/3.0#" xmlns:vCard4="http://www.w3.org/2006/vcard/ns#" xmlns:bqbiol="http://biomodels.net/biology-qualifiers/" xmlns:bqmodel="http://biomodels.net/model-qualifiers/">
            <rdf:Description rdf:about="#M_m01350s__91__s__93__">
              <bqbiol:is>
                <rdf:Bag>
                  <rdf:li rdf:resource="http://identifiers.org/lipidmaps/PROTEIN"/>
                  <rdf:li rdf:resource="http://identifiers.org/metanetx.chemical/MNXM163754"/>
                </rdf:Bag>
              </bqbiol:is>
              <bqbiol:hasProperty>
                <rdf:Bag>
                  <rdf:li rdf:resource="http://identifiers.org/sbo/SBO:0000247"/>
                </rdf:Bag>
              </bqbiol:hasProperty>
            </rdf:Description>
          </rdf:RDF>
        </annotation>
      </species>
      <species metaid="M_m01351c__91__c__93__" sboTerm="SBO:0000247" id="M_m01351c__91__c__93__" name="apoB100" compartment="c" hasOnlySubstanceUnits="false" boundaryCondition="false" constant="false" fbc:charge="0" fbc:chemicalFormula="C23182H36564N6112O6944S104">
        <annotation xmlns:sbml="http://www.sbml.org/sbml/level3/version1/core">
          <rdf:RDF xmlns:rdf="http://www.w3.org/1999/02/22-rdf-syntax-ns#" xmlns:dcterms="http://purl.org/dc/terms/" xmlns:vCard="http://www.w3.org/2001/vcard-rdf/3.0#" xmlns:vCard4="http://www.w3.org/2006/vcard/ns#" xmlns:bqbiol="http://biomodels.net/biology-qualifiers/" xmlns:bqmodel="http://biomodels.net/model-qualifiers/">
            <rdf:Description rdf:about="#M_m01351c__91__c__93__">
              <bqbiol:is>
                <rdf:Bag>
                  <rdf:li rdf:resource="http://identifiers.org/lipidmaps/PROTEIN"/>
                </rdf:Bag>
              </bqbiol:is>
              <bqbiol:hasProperty>
                <rdf:Bag>
                  <rdf:li rdf:resource="http://identifiers.org/sbo/SBO:0000247"/>
                </rdf:Bag>
              </bqbiol:hasProperty>
            </rdf:Description>
          </rdf:RDF>
        </annotation>
      </species>
      <species metaid="M_m01351l__91__l__93__" sboTerm="SBO:0000247" id="M_m01351l__91__l__93__" name="apoB100" compartment="l" hasOnlySubstanceUnits="false" boundaryCondition="false" constant="false" fbc:charge="0" fbc:chemicalFormula="C23182H36564N6112O6944S104">
        <annotation xmlns:sbml="http://www.sbml.org/sbml/level3/version1/core">
          <rdf:RDF xmlns:rdf="http://www.w3.org/1999/02/22-rdf-syntax-ns#" xmlns:dcterms="http://purl.org/dc/terms/" xmlns:vCard="http://www.w3.org/2001/vcard-rdf/3.0#" xmlns:vCard4="http://www.w3.org/2006/vcard/ns#" xmlns:bqbiol="http://biomodels.net/biology-qualifiers/" xmlns:bqmodel="http://biomodels.net/model-qualifiers/">
            <rdf:Description rdf:about="#M_m01351l__91__l__93__">
              <bqbiol:is>
                <rdf:Bag>
                  <rdf:li rdf:resource="http://identifiers.org/lipidmaps/PROTEIN"/>
                </rdf:Bag>
              </bqbiol:is>
              <bqbiol:hasProperty>
                <rdf:Bag>
                  <rdf:li rdf:resource="http://identifiers.org/sbo/SBO:0000247"/>
                </rdf:Bag>
              </bqbiol:hasProperty>
            </rdf:Description>
          </rdf:RDF>
        </annotation>
      </species>
      <species metaid="M_m01351r__91__r__93__" sboTerm="SBO:0000247" id="M_m01351r__91__r__93__" name="apoB100" compartment="r" hasOnlySubstanceUnits="false" boundaryCondition="false" constant="false" fbc:charge="0" fbc:chemicalFormula="C23182H36564N6112O6944S104">
        <annotation xmlns:sbml="http://www.sbml.org/sbml/level3/version1/core">
          <rdf:RDF xmlns:rdf="http://www.w3.org/1999/02/22-rdf-syntax-ns#" xmlns:dcterms="http://purl.org/dc/terms/" xmlns:vCard="http://www.w3.org/2001/vcard-rdf/3.0#" xmlns:vCard4="http://www.w3.org/2006/vcard/ns#" xmlns:bqbiol="http://biomodels.net/biology-qualifiers/" xmlns:bqmodel="http://biomodels.net/model-qualifiers/">
            <rdf:Description rdf:about="#M_m01351r__91__r__93__">
              <bqbiol:is>
                <rdf:Bag>
                  <rdf:li rdf:resource="http://identifiers.org/lipidmaps/PROTEIN"/>
                </rdf:Bag>
              </bqbiol:is>
              <bqbiol:hasProperty>
                <rdf:Bag>
                  <rdf:li rdf:resource="http://identifiers.org/sbo/SBO:0000247"/>
                </rdf:Bag>
              </bqbiol:hasProperty>
            </rdf:Description>
          </rdf:RDF>
        </annotation>
      </species>
      <species metaid="M_m01353c__91__c__93__" sboTerm="SBO:0000247" id="M_m01353c__91__c__93__" name="apoC1" compartment="c" hasOnlySubstanceUnits="false" boundaryCondition="false" constant="false" fbc:charge="0" fbc:chemicalFormula="C421H695N109O124S2">
        <annotation xmlns:sbml="http://www.sbml.org/sbml/level3/version1/core">
          <rdf:RDF xmlns:rdf="http://www.w3.org/1999/02/22-rdf-syntax-ns#" xmlns:dcterms="http://purl.org/dc/terms/" xmlns:vCard="http://www.w3.org/2001/vcard-rdf/3.0#" xmlns:vCard4="http://www.w3.org/2006/vcard/ns#" xmlns:bqbiol="http://biomodels.net/biology-qualifiers/" xmlns:bqmodel="http://biomodels.net/model-qualifiers/">
            <rdf:Description rdf:about="#M_m01353c__91__c__93__">
              <bqbiol:is>
                <rdf:Bag>
                  <rdf:li rdf:resource="http://identifiers.org/lipidmaps/PROTEIN"/>
                </rdf:Bag>
              </bqbiol:is>
              <bqbiol:hasProperty>
                <rdf:Bag>
                  <rdf:li rdf:resource="http://identifiers.org/sbo/SBO:0000247"/>
                </rdf:Bag>
              </bqbiol:hasProperty>
            </rdf:Description>
          </rdf:RDF>
        </annotation>
      </species>
      <species metaid="M_m01359c__91__c__93__" sboTerm="SBO:0000247" id="M_m01359c__91__c__93__" name="apoE" compartment="c" hasOnlySubstanceUnits="false" boundaryCondition="false" constant="false" fbc:charge="0" fbc:chemicalFormula="C1569H2559N477O483S10">
        <annotation xmlns:sbml="http://www.sbml.org/sbml/level3/version1/core">
          <rdf:RDF xmlns:rdf="http://www.w3.org/1999/02/22-rdf-syntax-ns#" xmlns:dcterms="http://purl.org/dc/terms/" xmlns:vCard="http://www.w3.org/2001/vcard-rdf/3.0#" xmlns:vCard4="http://www.w3.org/2006/vcard/ns#" xmlns:bqbiol="http://biomodels.net/biology-qualifiers/" xmlns:bqmodel="http://biomodels.net/model-qualifiers/">
            <rdf:Description rdf:about="#M_m01359c__91__c__93__">
              <bqbiol:is>
                <rdf:Bag>
                  <rdf:li rdf:resource="http://identifiers.org/lipidmaps/PROTEIN"/>
                </rdf:Bag>
              </bqbiol:is>
              <bqbiol:hasProperty>
                <rdf:Bag>
                  <rdf:li rdf:resource="http://identifiers.org/sbo/SBO:0000247"/>
                </rdf:Bag>
              </bqbiol:hasProperty>
            </rdf:Description>
          </rdf:RDF>
        </annotation>
      </species>
      <species metaid="M_m01359r__91__r__93__" sboTerm="SBO:0000247" id="M_m01359r__91__r__93__" name="apoE" compartment="r" hasOnlySubstanceUnits="false" boundaryCondition="false" constant="false" fbc:charge="0" fbc:chemicalFormula="C1569H2559N477O483S10">
        <annotation xmlns:sbml="http://www.sbml.org/sbml/level3/version1/core">
          <rdf:RDF xmlns:rdf="http://www.w3.org/1999/02/22-rdf-syntax-ns#" xmlns:dcterms="http://purl.org/dc/terms/" xmlns:vCard="http://www.w3.org/2001/vcard-rdf/3.0#" xmlns:vCard4="http://www.w3.org/2006/vcard/ns#" xmlns:bqbiol="http://biomodels.net/biology-qualifiers/" xmlns:bqmodel="http://biomodels.net/model-qualifiers/">
            <rdf:Description rdf:about="#M_m01359r__91__r__93__">
              <bqbiol:is>
                <rdf:Bag>
                  <rdf:li rdf:resource="http://identifiers.org/lipidmaps/PROTEIN"/>
                </rdf:Bag>
              </bqbiol:is>
              <bqbiol:hasProperty>
                <rdf:Bag>
                  <rdf:li rdf:resource="http://identifiers.org/sbo/SBO:0000247"/>
                </rdf:Bag>
              </bqbiol:hasProperty>
            </rdf:Description>
          </rdf:RDF>
        </annotation>
      </species>
      <species metaid="M_m01361c__91__c__93__" sboTerm="SBO:0000247" id="M_m01361c__91__c__93__" name="aquacob(III)alamin" compartment="c" hasOnlySubstanceUnits="false" boundaryCondition="false" constant="false" fbc:charge="1" fbc:chemicalFormula="C62H90CoN13O15P">
        <annotation xmlns:sbml="http://www.sbml.org/sbml/level3/version1/core">
          <rdf:RDF xmlns:rdf="http://www.w3.org/1999/02/22-rdf-syntax-ns#" xmlns:dcterms="http://purl.org/dc/terms/" xmlns:vCard="http://www.w3.org/2001/vcard-rdf/3.0#" xmlns:vCard4="http://www.w3.org/2006/vcard/ns#" xmlns:bqbiol="http://biomodels.net/biology-qualifiers/" xmlns:bqmodel="http://biomodels.net/model-qualifiers/">
            <rdf:Description rdf:about="#M_m01361c__91__c__93__">
              <bqbiol:is>
                <rdf:Bag>
                  <rdf:li rdf:resource="http://identifiers.org/bigg.metabolite/aqcobal"/>
                  <rdf:li rdf:resource="http://identifiers.org/chebi/CHEBI:15852"/>
                  <rdf:li rdf:resource="http://identifiers.org/kegg.compound/C00992"/>
                  <rdf:li rdf:resource="http://identifiers.org/metanetx.chemical/MNXM2215"/>
                </rdf:Bag>
              </bqbiol:is>
              <bqbiol:hasProperty>
                <rdf:Bag>
                  <rdf:li rdf:resource="http://identifiers.org/sbo/SBO:0000247"/>
                </rdf:Bag>
              </bqbiol:hasProperty>
            </rdf:Description>
          </rdf:RDF>
        </annotation>
      </species>
      <species metaid="M_m01361s__91__s__93__" sboTerm="SBO:0000247" id="M_m01361s__91__s__93__" name="aquacob(III)alamin" compartment="s" hasOnlySubstanceUnits="false" boundaryCondition="false" constant="false" fbc:charge="1" fbc:chemicalFormula="C62H90CoN13O15P">
        <annotation xmlns:sbml="http://www.sbml.org/sbml/level3/version1/core">
          <rdf:RDF xmlns:rdf="http://www.w3.org/1999/02/22-rdf-syntax-ns#" xmlns:dcterms="http://purl.org/dc/terms/" xmlns:vCard="http://www.w3.org/2001/vcard-rdf/3.0#" xmlns:vCard4="http://www.w3.org/2006/vcard/ns#" xmlns:bqbiol="http://biomodels.net/biology-qualifiers/" xmlns:bqmodel="http://biomodels.net/model-qualifiers/">
            <rdf:Description rdf:about="#M_m01361s__91__s__93__">
              <bqbiol:is>
                <rdf:Bag>
                  <rdf:li rdf:resource="http://identifiers.org/bigg.metabolite/aqcobal"/>
                  <rdf:li rdf:resource="http://identifiers.org/chebi/CHEBI:15852"/>
                  <rdf:li rdf:resource="http://identifiers.org/kegg.compound/C00992"/>
                  <rdf:li rdf:resource="http://identifiers.org/metanetx.chemical/MNXM2215"/>
                </rdf:Bag>
              </bqbiol:is>
              <bqbiol:hasProperty>
                <rdf:Bag>
                  <rdf:li rdf:resource="http://identifiers.org/sbo/SBO:0000247"/>
                </rdf:Bag>
              </bqbiol:hasProperty>
            </rdf:Description>
          </rdf:RDF>
        </annotation>
      </species>
      <species metaid="M_m01362c__91__c__93__" sboTerm="SBO:0000247" id="M_m01362c__91__c__93__" name="arachidonate" compartment="c" hasOnlySubstanceUnits="false" boundaryCondition="false" constant="false" fbc:charge="-1" fbc:chemicalFormula="C20H31O2">
        <annotation xmlns:sbml="http://www.sbml.org/sbml/level3/version1/core">
          <rdf:RDF xmlns:rdf="http://www.w3.org/1999/02/22-rdf-syntax-ns#" xmlns:dcterms="http://purl.org/dc/terms/" xmlns:vCard="http://www.w3.org/2001/vcard-rdf/3.0#" xmlns:vCard4="http://www.w3.org/2006/vcard/ns#" xmlns:bqbiol="http://biomodels.net/biology-qualifiers/" xmlns:bqmodel="http://biomodels.net/model-qualifiers/">
            <rdf:Description rdf:about="#M_m01362c__91__c__93__">
              <bqbiol:is>
                <rdf:Bag>
                  <rdf:li rdf:resource="http://identifiers.org/bigg.metabolite/arachd"/>
                  <rdf:li rdf:resource="http://identifiers.org/lipidmaps/LMFA01030001"/>
                  <rdf:li rdf:resource="http://identifiers.org/chebi/CHEBI:15843"/>
                  <rdf:li rdf:resource="http://identifiers.org/hmdb/HMDB01043"/>
                  <rdf:li rdf:resource="http://identifiers.org/kegg.compound/C00219"/>
                  <rdf:li rdf:resource="http://identifiers.org/metanetx.chemical/MNXM162250"/>
                  <rdf:li rdf:resource="http://identifiers.org/pubchem.compound/444899"/>
                </rdf:Bag>
              </bqbiol:is>
              <bqbiol:hasProperty>
                <rdf:Bag>
                  <rdf:li rdf:resource="http://identifiers.org/sbo/SBO:0000247"/>
                </rdf:Bag>
              </bqbiol:hasProperty>
            </rdf:Description>
          </rdf:RDF>
        </annotation>
      </species>
      <species metaid="M_m01362l__91__l__93__" sboTerm="SBO:0000247" id="M_m01362l__91__l__93__" name="arachidonate" compartment="l" hasOnlySubstanceUnits="false" boundaryCondition="false" constant="false" fbc:charge="-1" fbc:chemicalFormula="C20H31O2">
        <annotation xmlns:sbml="http://www.sbml.org/sbml/level3/version1/core">
          <rdf:RDF xmlns:rdf="http://www.w3.org/1999/02/22-rdf-syntax-ns#" xmlns:dcterms="http://purl.org/dc/terms/" xmlns:vCard="http://www.w3.org/2001/vcard-rdf/3.0#" xmlns:vCard4="http://www.w3.org/2006/vcard/ns#" xmlns:bqbiol="http://biomodels.net/biology-qualifiers/" xmlns:bqmodel="http://biomodels.net/model-qualifiers/">
            <rdf:Description rdf:about="#M_m01362l__91__l__93__">
              <bqbiol:is>
                <rdf:Bag>
                  <rdf:li rdf:resource="http://identifiers.org/bigg.metabolite/arachd"/>
                  <rdf:li rdf:resource="http://identifiers.org/lipidmaps/LMFA01030001"/>
                  <rdf:li rdf:resource="http://identifiers.org/chebi/CHEBI:15843"/>
                  <rdf:li rdf:resource="http://identifiers.org/hmdb/HMDB01043"/>
                  <rdf:li rdf:resource="http://identifiers.org/kegg.compound/C00219"/>
                  <rdf:li rdf:resource="http://identifiers.org/metanetx.chemical/MNXM162250"/>
                  <rdf:li rdf:resource="http://identifiers.org/pubchem.compound/444899"/>
                </rdf:Bag>
              </bqbiol:is>
              <bqbiol:hasProperty>
                <rdf:Bag>
                  <rdf:li rdf:resource="http://identifiers.org/sbo/SBO:0000247"/>
                </rdf:Bag>
              </bqbiol:hasProperty>
            </rdf:Description>
          </rdf:RDF>
        </annotation>
      </species>
      <species metaid="M_m01362n__91__n__93__" sboTerm="SBO:0000247" id="M_m01362n__91__n__93__" name="arachidonate" compartment="n" hasOnlySubstanceUnits="false" boundaryCondition="false" constant="false" fbc:charge="-1" fbc:chemicalFormula="C20H31O2">
        <annotation xmlns:sbml="http://www.sbml.org/sbml/level3/version1/core">
          <rdf:RDF xmlns:rdf="http://www.w3.org/1999/02/22-rdf-syntax-ns#" xmlns:dcterms="http://purl.org/dc/terms/" xmlns:vCard="http://www.w3.org/2001/vcard-rdf/3.0#" xmlns:vCard4="http://www.w3.org/2006/vcard/ns#" xmlns:bqbiol="http://biomodels.net/biology-qualifiers/" xmlns:bqmodel="http://biomodels.net/model-qualifiers/">
            <rdf:Description rdf:about="#M_m01362n__91__n__93__">
              <bqbiol:is>
                <rdf:Bag>
                  <rdf:li rdf:resource="http://identifiers.org/bigg.metabolite/arachd"/>
                  <rdf:li rdf:resource="http://identifiers.org/lipidmaps/LMFA01030001"/>
                  <rdf:li rdf:resource="http://identifiers.org/chebi/CHEBI:15843"/>
                  <rdf:li rdf:resource="http://identifiers.org/hmdb/HMDB01043"/>
                  <rdf:li rdf:resource="http://identifiers.org/kegg.compound/C00219"/>
                  <rdf:li rdf:resource="http://identifiers.org/metanetx.chemical/MNXM162250"/>
                  <rdf:li rdf:resource="http://identifiers.org/pubchem.compound/444899"/>
                </rdf:Bag>
              </bqbiol:is>
              <bqbiol:hasProperty>
                <rdf:Bag>
                  <rdf:li rdf:resource="http://identifiers.org/sbo/SBO:0000247"/>
                </rdf:Bag>
              </bqbiol:hasProperty>
            </rdf:Description>
          </rdf:RDF>
        </annotation>
      </species>
      <species metaid="M_m01362p__91__p__93__" sboTerm="SBO:0000247" id="M_m01362p__91__p__93__" name="arachidonate" compartment="p" hasOnlySubstanceUnits="false" boundaryCondition="false" constant="false" fbc:charge="-1" fbc:chemicalFormula="C20H31O2">
        <annotation xmlns:sbml="http://www.sbml.org/sbml/level3/version1/core">
          <rdf:RDF xmlns:rdf="http://www.w3.org/1999/02/22-rdf-syntax-ns#" xmlns:dcterms="http://purl.org/dc/terms/" xmlns:vCard="http://www.w3.org/2001/vcard-rdf/3.0#" xmlns:vCard4="http://www.w3.org/2006/vcard/ns#" xmlns:bqbiol="http://biomodels.net/biology-qualifiers/" xmlns:bqmodel="http://biomodels.net/model-qualifiers/">
            <rdf:Description rdf:about="#M_m01362p__91__p__93__">
              <bqbiol:is>
                <rdf:Bag>
                  <rdf:li rdf:resource="http://identifiers.org/bigg.metabolite/arachd"/>
                  <rdf:li rdf:resource="http://identifiers.org/lipidmaps/LMFA01030001"/>
                  <rdf:li rdf:resource="http://identifiers.org/chebi/CHEBI:15843"/>
                  <rdf:li rdf:resource="http://identifiers.org/hmdb/HMDB01043"/>
                  <rdf:li rdf:resource="http://identifiers.org/kegg.compound/C00219"/>
                  <rdf:li rdf:resource="http://identifiers.org/metanetx.chemical/MNXM162250"/>
                  <rdf:li rdf:resource="http://identifiers.org/pubchem.compound/444899"/>
                </rdf:Bag>
              </bqbiol:is>
              <bqbiol:hasProperty>
                <rdf:Bag>
                  <rdf:li rdf:resource="http://identifiers.org/sbo/SBO:0000247"/>
                </rdf:Bag>
              </bqbiol:hasProperty>
            </rdf:Description>
          </rdf:RDF>
        </annotation>
      </species>
      <species metaid="M_m01362r__91__r__93__" sboTerm="SBO:0000247" id="M_m01362r__91__r__93__" name="arachidonate" compartment="r" hasOnlySubstanceUnits="false" boundaryCondition="false" constant="false" fbc:charge="-1" fbc:chemicalFormula="C20H31O2">
        <annotation xmlns:sbml="http://www.sbml.org/sbml/level3/version1/core">
          <rdf:RDF xmlns:rdf="http://www.w3.org/1999/02/22-rdf-syntax-ns#" xmlns:dcterms="http://purl.org/dc/terms/" xmlns:vCard="http://www.w3.org/2001/vcard-rdf/3.0#" xmlns:vCard4="http://www.w3.org/2006/vcard/ns#" xmlns:bqbiol="http://biomodels.net/biology-qualifiers/" xmlns:bqmodel="http://biomodels.net/model-qualifiers/">
            <rdf:Description rdf:about="#M_m01362r__91__r__93__">
              <bqbiol:is>
                <rdf:Bag>
                  <rdf:li rdf:resource="http://identifiers.org/bigg.metabolite/arachd"/>
                  <rdf:li rdf:resource="http://identifiers.org/lipidmaps/LMFA01030001"/>
                  <rdf:li rdf:resource="http://identifiers.org/chebi/CHEBI:15843"/>
                  <rdf:li rdf:resource="http://identifiers.org/hmdb/HMDB01043"/>
                  <rdf:li rdf:resource="http://identifiers.org/kegg.compound/C00219"/>
                  <rdf:li rdf:resource="http://identifiers.org/metanetx.chemical/MNXM162250"/>
                  <rdf:li rdf:resource="http://identifiers.org/pubchem.compound/444899"/>
                </rdf:Bag>
              </bqbiol:is>
              <bqbiol:hasProperty>
                <rdf:Bag>
                  <rdf:li rdf:resource="http://identifiers.org/sbo/SBO:0000247"/>
                </rdf:Bag>
              </bqbiol:hasProperty>
            </rdf:Description>
          </rdf:RDF>
        </annotation>
      </species>
      <species metaid="M_m01362s__91__s__93__" sboTerm="SBO:0000247" id="M_m01362s__91__s__93__" name="arachidonate" compartment="s" hasOnlySubstanceUnits="false" boundaryCondition="false" constant="false" fbc:charge="-1" fbc:chemicalFormula="C20H31O2">
        <annotation xmlns:sbml="http://www.sbml.org/sbml/level3/version1/core">
          <rdf:RDF xmlns:rdf="http://www.w3.org/1999/02/22-rdf-syntax-ns#" xmlns:dcterms="http://purl.org/dc/terms/" xmlns:vCard="http://www.w3.org/2001/vcard-rdf/3.0#" xmlns:vCard4="http://www.w3.org/2006/vcard/ns#" xmlns:bqbiol="http://biomodels.net/biology-qualifiers/" xmlns:bqmodel="http://biomodels.net/model-qualifiers/">
            <rdf:Description rdf:about="#M_m01362s__91__s__93__">
              <bqbiol:is>
                <rdf:Bag>
                  <rdf:li rdf:resource="http://identifiers.org/bigg.metabolite/arachd"/>
                  <rdf:li rdf:resource="http://identifiers.org/lipidmaps/LMFA01030001"/>
                  <rdf:li rdf:resource="http://identifiers.org/chebi/CHEBI:15843"/>
                  <rdf:li rdf:resource="http://identifiers.org/hmdb/HMDB01043"/>
                  <rdf:li rdf:resource="http://identifiers.org/kegg.compound/C00219"/>
                  <rdf:li rdf:resource="http://identifiers.org/metanetx.chemical/MNXM162250"/>
                  <rdf:li rdf:resource="http://identifiers.org/pubchem.compound/444899"/>
                </rdf:Bag>
              </bqbiol:is>
              <bqbiol:hasProperty>
                <rdf:Bag>
                  <rdf:li rdf:resource="http://identifiers.org/sbo/SBO:0000247"/>
                </rdf:Bag>
              </bqbiol:hasProperty>
            </rdf:Description>
          </rdf:RDF>
        </annotation>
      </species>
      <species metaid="M_m01363c__91__c__93__" sboTerm="SBO:0000247" id="M_m01363c__91__c__93__" name="arachidonyl-carnitine" compartment="c" hasOnlySubstanceUnits="false" boundaryCondition="false" constant="false" fbc:charge="0" fbc:chemicalFormula="C27H45NO4">
        <annotation xmlns:sbml="http://www.sbml.org/sbml/level3/version1/core">
          <rdf:RDF xmlns:rdf="http://www.w3.org/1999/02/22-rdf-syntax-ns#" xmlns:dcterms="http://purl.org/dc/terms/" xmlns:vCard="http://www.w3.org/2001/vcard-rdf/3.0#" xmlns:vCard4="http://www.w3.org/2006/vcard/ns#" xmlns:bqbiol="http://biomodels.net/biology-qualifiers/" xmlns:bqmodel="http://biomodels.net/model-qualifiers/">
            <rdf:Description rdf:about="#M_m01363c__91__c__93__">
              <bqbiol:is>
                <rdf:Bag>
                  <rdf:li rdf:resource="http://identifiers.org/bigg.metabolite/arachdcrn"/>
                  <rdf:li rdf:resource="http://identifiers.org/metanetx.chemical/MNXM8358"/>
                </rdf:Bag>
              </bqbiol:is>
              <bqbiol:hasProperty>
                <rdf:Bag>
                  <rdf:li rdf:resource="http://identifiers.org/sbo/SBO:0000247"/>
                </rdf:Bag>
              </bqbiol:hasProperty>
            </rdf:Description>
          </rdf:RDF>
        </annotation>
      </species>
      <species metaid="M_m01363m__91__m__93__" sboTerm="SBO:0000247" id="M_m01363m__91__m__93__" name="arachidonyl-carnitine" compartment="m" hasOnlySubstanceUnits="false" boundaryCondition="false" constant="false" fbc:charge="0" fbc:chemicalFormula="C27H45NO4">
        <annotation xmlns:sbml="http://www.sbml.org/sbml/level3/version1/core">
          <rdf:RDF xmlns:rdf="http://www.w3.org/1999/02/22-rdf-syntax-ns#" xmlns:dcterms="http://purl.org/dc/terms/" xmlns:vCard="http://www.w3.org/2001/vcard-rdf/3.0#" xmlns:vCard4="http://www.w3.org/2006/vcard/ns#" xmlns:bqbiol="http://biomodels.net/biology-qualifiers/" xmlns:bqmodel="http://biomodels.net/model-qualifiers/">
            <rdf:Description rdf:about="#M_m01363m__91__m__93__">
              <bqbiol:is>
                <rdf:Bag>
                  <rdf:li rdf:resource="http://identifiers.org/bigg.metabolite/arachdcrn"/>
                  <rdf:li rdf:resource="http://identifiers.org/metanetx.chemical/MNXM8358"/>
                </rdf:Bag>
              </bqbiol:is>
              <bqbiol:hasProperty>
                <rdf:Bag>
                  <rdf:li rdf:resource="http://identifiers.org/sbo/SBO:0000247"/>
                </rdf:Bag>
              </bqbiol:hasProperty>
            </rdf:Description>
          </rdf:RDF>
        </annotation>
      </species>
      <species metaid="M_m01363r__91__r__93__" sboTerm="SBO:0000247" id="M_m01363r__91__r__93__" name="arachidonyl-carnitine" compartment="r" hasOnlySubstanceUnits="false" boundaryCondition="false" constant="false" fbc:charge="0" fbc:chemicalFormula="C27H45NO4">
        <annotation xmlns:sbml="http://www.sbml.org/sbml/level3/version1/core">
          <rdf:RDF xmlns:rdf="http://www.w3.org/1999/02/22-rdf-syntax-ns#" xmlns:dcterms="http://purl.org/dc/terms/" xmlns:vCard="http://www.w3.org/2001/vcard-rdf/3.0#" xmlns:vCard4="http://www.w3.org/2006/vcard/ns#" xmlns:bqbiol="http://biomodels.net/biology-qualifiers/" xmlns:bqmodel="http://biomodels.net/model-qualifiers/">
            <rdf:Description rdf:about="#M_m01363r__91__r__93__">
              <bqbiol:is>
                <rdf:Bag>
                  <rdf:li rdf:resource="http://identifiers.org/bigg.metabolite/arachdcrn"/>
                  <rdf:li rdf:resource="http://identifiers.org/metanetx.chemical/MNXM8358"/>
                </rdf:Bag>
              </bqbiol:is>
              <bqbiol:hasProperty>
                <rdf:Bag>
                  <rdf:li rdf:resource="http://identifiers.org/sbo/SBO:0000247"/>
                </rdf:Bag>
              </bqbiol:hasProperty>
            </rdf:Description>
          </rdf:RDF>
        </annotation>
      </species>
      <species metaid="M_m01364c__91__c__93__" sboTerm="SBO:0000247" id="M_m01364c__91__c__93__" name="arachidonyl-CoA" compartment="c" hasOnlySubstanceUnits="false" boundaryCondition="false" constant="false" fbc:charge="-4" fbc:chemicalFormula="C41H62N7O17P3S">
        <annotation xmlns:sbml="http://www.sbml.org/sbml/level3/version1/core">
          <rdf:RDF xmlns:rdf="http://www.w3.org/1999/02/22-rdf-syntax-ns#" xmlns:dcterms="http://purl.org/dc/terms/" xmlns:vCard="http://www.w3.org/2001/vcard-rdf/3.0#" xmlns:vCard4="http://www.w3.org/2006/vcard/ns#" xmlns:bqbiol="http://biomodels.net/biology-qualifiers/" xmlns:bqmodel="http://biomodels.net/model-qualifiers/">
            <rdf:Description rdf:about="#M_m01364c__91__c__93__">
              <bqbiol:is>
                <rdf:Bag>
                  <rdf:li rdf:resource="http://identifiers.org/bigg.metabolite/arachdcoa"/>
                  <rdf:li rdf:resource="http://identifiers.org/lipidmaps/LMFA07050007"/>
                  <rdf:li rdf:resource="http://identifiers.org/chebi/CHEBI:15514"/>
                  <rdf:li rdf:resource="http://identifiers.org/hmdb/HMDB06523"/>
                  <rdf:li rdf:resource="http://identifiers.org/kegg.compound/C02249"/>
                  <rdf:li rdf:resource="http://identifiers.org/metanetx.chemical/MNXM430"/>
                  <rdf:li rdf:resource="http://identifiers.org/metanetx.chemical/MNXM90403"/>
                  <rdf:li rdf:resource="http://identifiers.org/pubchem.compound/16061152"/>
                </rdf:Bag>
              </bqbiol:is>
              <bqbiol:hasProperty>
                <rdf:Bag>
                  <rdf:li rdf:resource="http://identifiers.org/sbo/SBO:0000247"/>
                </rdf:Bag>
              </bqbiol:hasProperty>
            </rdf:Description>
          </rdf:RDF>
        </annotation>
      </species>
      <species metaid="M_m01364p__91__p__93__" sboTerm="SBO:0000247" id="M_m01364p__91__p__93__" name="arachidonyl-CoA" compartment="p" hasOnlySubstanceUnits="false" boundaryCondition="false" constant="false" fbc:charge="-4" fbc:chemicalFormula="C41H62N7O17P3S">
        <annotation xmlns:sbml="http://www.sbml.org/sbml/level3/version1/core">
          <rdf:RDF xmlns:rdf="http://www.w3.org/1999/02/22-rdf-syntax-ns#" xmlns:dcterms="http://purl.org/dc/terms/" xmlns:vCard="http://www.w3.org/2001/vcard-rdf/3.0#" xmlns:vCard4="http://www.w3.org/2006/vcard/ns#" xmlns:bqbiol="http://biomodels.net/biology-qualifiers/" xmlns:bqmodel="http://biomodels.net/model-qualifiers/">
            <rdf:Description rdf:about="#M_m01364p__91__p__93__">
              <bqbiol:is>
                <rdf:Bag>
                  <rdf:li rdf:resource="http://identifiers.org/bigg.metabolite/arachdcoa"/>
                  <rdf:li rdf:resource="http://identifiers.org/lipidmaps/LMFA07050007"/>
                  <rdf:li rdf:resource="http://identifiers.org/chebi/CHEBI:15514"/>
                  <rdf:li rdf:resource="http://identifiers.org/hmdb/HMDB06523"/>
                  <rdf:li rdf:resource="http://identifiers.org/kegg.compound/C02249"/>
                  <rdf:li rdf:resource="http://identifiers.org/metanetx.chemical/MNXM430"/>
                  <rdf:li rdf:resource="http://identifiers.org/metanetx.chemical/MNXM90403"/>
                  <rdf:li rdf:resource="http://identifiers.org/pubchem.compound/16061152"/>
                </rdf:Bag>
              </bqbiol:is>
              <bqbiol:hasProperty>
                <rdf:Bag>
                  <rdf:li rdf:resource="http://identifiers.org/sbo/SBO:0000247"/>
                </rdf:Bag>
              </bqbiol:hasProperty>
            </rdf:Description>
          </rdf:RDF>
        </annotation>
      </species>
      <species metaid="M_m01364r__91__r__93__" sboTerm="SBO:0000247" id="M_m01364r__91__r__93__" name="arachidonyl-CoA" compartment="r" hasOnlySubstanceUnits="false" boundaryCondition="false" constant="false" fbc:charge="-4" fbc:chemicalFormula="C41H62N7O17P3S">
        <annotation xmlns:sbml="http://www.sbml.org/sbml/level3/version1/core">
          <rdf:RDF xmlns:rdf="http://www.w3.org/1999/02/22-rdf-syntax-ns#" xmlns:dcterms="http://purl.org/dc/terms/" xmlns:vCard="http://www.w3.org/2001/vcard-rdf/3.0#" xmlns:vCard4="http://www.w3.org/2006/vcard/ns#" xmlns:bqbiol="http://biomodels.net/biology-qualifiers/" xmlns:bqmodel="http://biomodels.net/model-qualifiers/">
            <rdf:Description rdf:about="#M_m01364r__91__r__93__">
              <bqbiol:is>
                <rdf:Bag>
                  <rdf:li rdf:resource="http://identifiers.org/bigg.metabolite/arachdcoa"/>
                  <rdf:li rdf:resource="http://identifiers.org/lipidmaps/LMFA07050007"/>
                  <rdf:li rdf:resource="http://identifiers.org/chebi/CHEBI:15514"/>
                  <rdf:li rdf:resource="http://identifiers.org/hmdb/HMDB06523"/>
                  <rdf:li rdf:resource="http://identifiers.org/kegg.compound/C02249"/>
                  <rdf:li rdf:resource="http://identifiers.org/metanetx.chemical/MNXM430"/>
                  <rdf:li rdf:resource="http://identifiers.org/metanetx.chemical/MNXM90403"/>
                  <rdf:li rdf:resource="http://identifiers.org/pubchem.compound/16061152"/>
                </rdf:Bag>
              </bqbiol:is>
              <bqbiol:hasProperty>
                <rdf:Bag>
                  <rdf:li rdf:resource="http://identifiers.org/sbo/SBO:0000247"/>
                </rdf:Bag>
              </bqbiol:hasProperty>
            </rdf:Description>
          </rdf:RDF>
        </annotation>
      </species>
      <species metaid="M_m01365c__91__c__93__" sboTerm="SBO:0000247" id="M_m01365c__91__c__93__" name="arginine" compartment="c" hasOnlySubstanceUnits="false" boundaryCondition="false" constant="false" fbc:charge="1" fbc:chemicalFormula="C6H15N4O2">
        <annotation xmlns:sbml="http://www.sbml.org/sbml/level3/version1/core">
          <rdf:RDF xmlns:rdf="http://www.w3.org/1999/02/22-rdf-syntax-ns#" xmlns:dcterms="http://purl.org/dc/terms/" xmlns:vCard="http://www.w3.org/2001/vcard-rdf/3.0#" xmlns:vCard4="http://www.w3.org/2006/vcard/ns#" xmlns:bqbiol="http://biomodels.net/biology-qualifiers/" xmlns:bqmodel="http://biomodels.net/model-qualifiers/">
            <rdf:Description rdf:about="#M_m01365c__91__c__93__">
              <bqbiol:is>
                <rdf:Bag>
                  <rdf:li rdf:resource="http://identifiers.org/bigg.metabolite/arg__L"/>
                  <rdf:li rdf:resource="http://identifiers.org/chebi/CHEBI:16467"/>
                  <rdf:li rdf:resource="http://identifiers.org/hmdb/HMDB00517"/>
                  <rdf:li rdf:resource="http://identifiers.org/kegg.compound/C00062"/>
                  <rdf:li rdf:resource="http://identifiers.org/metanetx.chemical/MNXM70"/>
                  <rdf:li rdf:resource="http://identifiers.org/pubchem.compound/6322"/>
                </rdf:Bag>
              </bqbiol:is>
              <bqbiol:hasProperty>
                <rdf:Bag>
                  <rdf:li rdf:resource="http://identifiers.org/sbo/SBO:0000247"/>
                </rdf:Bag>
              </bqbiol:hasProperty>
            </rdf:Description>
          </rdf:RDF>
        </annotation>
      </species>
      <species metaid="M_m01365l__91__l__93__" sboTerm="SBO:0000247" id="M_m01365l__91__l__93__" name="arginine" compartment="l" hasOnlySubstanceUnits="false" boundaryCondition="false" constant="false" fbc:charge="1" fbc:chemicalFormula="C6H15N4O2">
        <annotation xmlns:sbml="http://www.sbml.org/sbml/level3/version1/core">
          <rdf:RDF xmlns:rdf="http://www.w3.org/1999/02/22-rdf-syntax-ns#" xmlns:dcterms="http://purl.org/dc/terms/" xmlns:vCard="http://www.w3.org/2001/vcard-rdf/3.0#" xmlns:vCard4="http://www.w3.org/2006/vcard/ns#" xmlns:bqbiol="http://biomodels.net/biology-qualifiers/" xmlns:bqmodel="http://biomodels.net/model-qualifiers/">
            <rdf:Description rdf:about="#M_m01365l__91__l__93__">
              <bqbiol:is>
                <rdf:Bag>
                  <rdf:li rdf:resource="http://identifiers.org/bigg.metabolite/arg__L"/>
                  <rdf:li rdf:resource="http://identifiers.org/chebi/CHEBI:16467"/>
                  <rdf:li rdf:resource="http://identifiers.org/hmdb/HMDB00517"/>
                  <rdf:li rdf:resource="http://identifiers.org/kegg.compound/C00062"/>
                  <rdf:li rdf:resource="http://identifiers.org/metanetx.chemical/MNXM70"/>
                  <rdf:li rdf:resource="http://identifiers.org/pubchem.compound/6322"/>
                </rdf:Bag>
              </bqbiol:is>
              <bqbiol:hasProperty>
                <rdf:Bag>
                  <rdf:li rdf:resource="http://identifiers.org/sbo/SBO:0000247"/>
                </rdf:Bag>
              </bqbiol:hasProperty>
            </rdf:Description>
          </rdf:RDF>
        </annotation>
      </species>
      <species metaid="M_m01365m__91__m__93__" sboTerm="SBO:0000247" id="M_m01365m__91__m__93__" name="arginine" compartment="m" hasOnlySubstanceUnits="false" boundaryCondition="false" constant="false" fbc:charge="1" fbc:chemicalFormula="C6H15N4O2">
        <annotation xmlns:sbml="http://www.sbml.org/sbml/level3/version1/core">
          <rdf:RDF xmlns:rdf="http://www.w3.org/1999/02/22-rdf-syntax-ns#" xmlns:dcterms="http://purl.org/dc/terms/" xmlns:vCard="http://www.w3.org/2001/vcard-rdf/3.0#" xmlns:vCard4="http://www.w3.org/2006/vcard/ns#" xmlns:bqbiol="http://biomodels.net/biology-qualifiers/" xmlns:bqmodel="http://biomodels.net/model-qualifiers/">
            <rdf:Description rdf:about="#M_m01365m__91__m__93__">
              <bqbiol:is>
                <rdf:Bag>
                  <rdf:li rdf:resource="http://identifiers.org/bigg.metabolite/arg__L"/>
                  <rdf:li rdf:resource="http://identifiers.org/chebi/CHEBI:16467"/>
                  <rdf:li rdf:resource="http://identifiers.org/hmdb/HMDB00517"/>
                  <rdf:li rdf:resource="http://identifiers.org/kegg.compound/C00062"/>
                  <rdf:li rdf:resource="http://identifiers.org/metanetx.chemical/MNXM70"/>
                  <rdf:li rdf:resource="http://identifiers.org/pubchem.compound/6322"/>
                </rdf:Bag>
              </bqbiol:is>
              <bqbiol:hasProperty>
                <rdf:Bag>
                  <rdf:li rdf:resource="http://identifiers.org/sbo/SBO:0000247"/>
                </rdf:Bag>
              </bqbiol:hasProperty>
            </rdf:Description>
          </rdf:RDF>
        </annotation>
      </species>
      <species metaid="M_m01365s__91__s__93__" sboTerm="SBO:0000247" id="M_m01365s__91__s__93__" name="arginine" compartment="s" hasOnlySubstanceUnits="false" boundaryCondition="false" constant="false" fbc:charge="1" fbc:chemicalFormula="C6H15N4O2">
        <annotation xmlns:sbml="http://www.sbml.org/sbml/level3/version1/core">
          <rdf:RDF xmlns:rdf="http://www.w3.org/1999/02/22-rdf-syntax-ns#" xmlns:dcterms="http://purl.org/dc/terms/" xmlns:vCard="http://www.w3.org/2001/vcard-rdf/3.0#" xmlns:vCard4="http://www.w3.org/2006/vcard/ns#" xmlns:bqbiol="http://biomodels.net/biology-qualifiers/" xmlns:bqmodel="http://biomodels.net/model-qualifiers/">
            <rdf:Description rdf:about="#M_m01365s__91__s__93__">
              <bqbiol:is>
                <rdf:Bag>
                  <rdf:li rdf:resource="http://identifiers.org/bigg.metabolite/arg__L"/>
                  <rdf:li rdf:resource="http://identifiers.org/chebi/CHEBI:16467"/>
                  <rdf:li rdf:resource="http://identifiers.org/hmdb/HMDB00517"/>
                  <rdf:li rdf:resource="http://identifiers.org/kegg.compound/C00062"/>
                  <rdf:li rdf:resource="http://identifiers.org/metanetx.chemical/MNXM70"/>
                  <rdf:li rdf:resource="http://identifiers.org/pubchem.compound/6322"/>
                </rdf:Bag>
              </bqbiol:is>
              <bqbiol:hasProperty>
                <rdf:Bag>
                  <rdf:li rdf:resource="http://identifiers.org/sbo/SBO:0000247"/>
                </rdf:Bag>
              </bqbiol:hasProperty>
            </rdf:Description>
          </rdf:RDF>
        </annotation>
      </species>
      <species metaid="M_m01366c__91__c__93__" sboTerm="SBO:0000247" id="M_m01366c__91__c__93__" name="argininosuccinate" compartment="c" hasOnlySubstanceUnits="false" boundaryCondition="false" constant="false" fbc:charge="-1" fbc:chemicalFormula="C10H17N4O6">
        <annotation xmlns:sbml="http://www.sbml.org/sbml/level3/version1/core">
          <rdf:RDF xmlns:rdf="http://www.w3.org/1999/02/22-rdf-syntax-ns#" xmlns:dcterms="http://purl.org/dc/terms/" xmlns:vCard="http://www.w3.org/2001/vcard-rdf/3.0#" xmlns:vCard4="http://www.w3.org/2006/vcard/ns#" xmlns:bqbiol="http://biomodels.net/biology-qualifiers/" xmlns:bqmodel="http://biomodels.net/model-qualifiers/">
            <rdf:Description rdf:about="#M_m01366c__91__c__93__">
              <bqbiol:is>
                <rdf:Bag>
                  <rdf:li rdf:resource="http://identifiers.org/bigg.metabolite/argsuc"/>
                  <rdf:li rdf:resource="http://identifiers.org/chebi/CHEBI:15682"/>
                  <rdf:li rdf:resource="http://identifiers.org/hmdb/HMDB00052"/>
                  <rdf:li rdf:resource="http://identifiers.org/kegg.compound/C03406"/>
                  <rdf:li rdf:resource="http://identifiers.org/metanetx.chemical/MNXM550"/>
                  <rdf:li rdf:resource="http://identifiers.org/pubchem.compound/16950"/>
                </rdf:Bag>
              </bqbiol:is>
              <bqbiol:hasProperty>
                <rdf:Bag>
                  <rdf:li rdf:resource="http://identifiers.org/sbo/SBO:0000247"/>
                </rdf:Bag>
              </bqbiol:hasProperty>
            </rdf:Description>
          </rdf:RDF>
        </annotation>
      </species>
      <species metaid="M_m01368c__91__c__93__" sboTerm="SBO:0000247" id="M_m01368c__91__c__93__" name="ascorbate" compartment="c" hasOnlySubstanceUnits="false" boundaryCondition="false" constant="false" fbc:charge="-1" fbc:chemicalFormula="C6H7O6">
        <annotation xmlns:sbml="http://www.sbml.org/sbml/level3/version1/core">
          <rdf:RDF xmlns:rdf="http://www.w3.org/1999/02/22-rdf-syntax-ns#" xmlns:dcterms="http://purl.org/dc/terms/" xmlns:vCard="http://www.w3.org/2001/vcard-rdf/3.0#" xmlns:vCard4="http://www.w3.org/2006/vcard/ns#" xmlns:bqbiol="http://biomodels.net/biology-qualifiers/" xmlns:bqmodel="http://biomodels.net/model-qualifiers/">
            <rdf:Description rdf:about="#M_m01368c__91__c__93__">
              <bqbiol:is>
                <rdf:Bag>
                  <rdf:li rdf:resource="http://identifiers.org/bigg.metabolite/ascb__L"/>
                  <rdf:li rdf:resource="http://identifiers.org/chebi/CHEBI:17208"/>
                  <rdf:li rdf:resource="http://identifiers.org/hmdb/HMDB00044"/>
                  <rdf:li rdf:resource="http://identifiers.org/kegg.compound/C00072"/>
                  <rdf:li rdf:resource="http://identifiers.org/metanetx.chemical/MNXM89592"/>
                  <rdf:li rdf:resource="http://identifiers.org/pubchem.compound/54670067"/>
                </rdf:Bag>
              </bqbiol:is>
              <bqbiol:hasProperty>
                <rdf:Bag>
                  <rdf:li rdf:resource="http://identifiers.org/sbo/SBO:0000247"/>
                </rdf:Bag>
              </bqbiol:hasProperty>
            </rdf:Description>
          </rdf:RDF>
        </annotation>
      </species>
      <species metaid="M_m01368s__91__s__93__" sboTerm="SBO:0000247" id="M_m01368s__91__s__93__" name="ascorbate" compartment="s" hasOnlySubstanceUnits="false" boundaryCondition="false" constant="false" fbc:charge="-1" fbc:chemicalFormula="C6H7O6">
        <annotation xmlns:sbml="http://www.sbml.org/sbml/level3/version1/core">
          <rdf:RDF xmlns:rdf="http://www.w3.org/1999/02/22-rdf-syntax-ns#" xmlns:dcterms="http://purl.org/dc/terms/" xmlns:vCard="http://www.w3.org/2001/vcard-rdf/3.0#" xmlns:vCard4="http://www.w3.org/2006/vcard/ns#" xmlns:bqbiol="http://biomodels.net/biology-qualifiers/" xmlns:bqmodel="http://biomodels.net/model-qualifiers/">
            <rdf:Description rdf:about="#M_m01368s__91__s__93__">
              <bqbiol:is>
                <rdf:Bag>
                  <rdf:li rdf:resource="http://identifiers.org/bigg.metabolite/ascb__L"/>
                  <rdf:li rdf:resource="http://identifiers.org/chebi/CHEBI:17208"/>
                  <rdf:li rdf:resource="http://identifiers.org/hmdb/HMDB00044"/>
                  <rdf:li rdf:resource="http://identifiers.org/kegg.compound/C00072"/>
                  <rdf:li rdf:resource="http://identifiers.org/metanetx.chemical/MNXM89592"/>
                  <rdf:li rdf:resource="http://identifiers.org/pubchem.compound/54670067"/>
                </rdf:Bag>
              </bqbiol:is>
              <bqbiol:hasProperty>
                <rdf:Bag>
                  <rdf:li rdf:resource="http://identifiers.org/sbo/SBO:0000247"/>
                </rdf:Bag>
              </bqbiol:hasProperty>
            </rdf:Description>
          </rdf:RDF>
        </annotation>
      </species>
      <species metaid="M_m01369c__91__c__93__" sboTerm="SBO:0000247" id="M_m01369c__91__c__93__" name="asparagine" compartment="c" hasOnlySubstanceUnits="false" boundaryCondition="false" constant="false" fbc:charge="0" fbc:chemicalFormula="C4H8N2O3">
        <annotation xmlns:sbml="http://www.sbml.org/sbml/level3/version1/core">
          <rdf:RDF xmlns:rdf="http://www.w3.org/1999/02/22-rdf-syntax-ns#" xmlns:dcterms="http://purl.org/dc/terms/" xmlns:vCard="http://www.w3.org/2001/vcard-rdf/3.0#" xmlns:vCard4="http://www.w3.org/2006/vcard/ns#" xmlns:bqbiol="http://biomodels.net/biology-qualifiers/" xmlns:bqmodel="http://biomodels.net/model-qualifiers/">
            <rdf:Description rdf:about="#M_m01369c__91__c__93__">
              <bqbiol:is>
                <rdf:Bag>
                  <rdf:li rdf:resource="http://identifiers.org/bigg.metabolite/asn__L"/>
                  <rdf:li rdf:resource="http://identifiers.org/chebi/CHEBI:17196"/>
                  <rdf:li rdf:resource="http://identifiers.org/hmdb/HMDB00168"/>
                  <rdf:li rdf:resource="http://identifiers.org/kegg.compound/C00152"/>
                  <rdf:li rdf:resource="http://identifiers.org/metanetx.chemical/MNXM147"/>
                  <rdf:li rdf:resource="http://identifiers.org/pubchem.compound/6267"/>
                </rdf:Bag>
              </bqbiol:is>
              <bqbiol:hasProperty>
                <rdf:Bag>
                  <rdf:li rdf:resource="http://identifiers.org/sbo/SBO:0000247"/>
                </rdf:Bag>
              </bqbiol:hasProperty>
            </rdf:Description>
          </rdf:RDF>
        </annotation>
      </species>
      <species metaid="M_m01369l__91__l__93__" sboTerm="SBO:0000247" id="M_m01369l__91__l__93__" name="asparagine" compartment="l" hasOnlySubstanceUnits="false" boundaryCondition="false" constant="false" fbc:charge="0" fbc:chemicalFormula="C4H8N2O3">
        <annotation xmlns:sbml="http://www.sbml.org/sbml/level3/version1/core">
          <rdf:RDF xmlns:rdf="http://www.w3.org/1999/02/22-rdf-syntax-ns#" xmlns:dcterms="http://purl.org/dc/terms/" xmlns:vCard="http://www.w3.org/2001/vcard-rdf/3.0#" xmlns:vCard4="http://www.w3.org/2006/vcard/ns#" xmlns:bqbiol="http://biomodels.net/biology-qualifiers/" xmlns:bqmodel="http://biomodels.net/model-qualifiers/">
            <rdf:Description rdf:about="#M_m01369l__91__l__93__">
              <bqbiol:is>
                <rdf:Bag>
                  <rdf:li rdf:resource="http://identifiers.org/bigg.metabolite/asn__L"/>
                  <rdf:li rdf:resource="http://identifiers.org/chebi/CHEBI:17196"/>
                  <rdf:li rdf:resource="http://identifiers.org/hmdb/HMDB00168"/>
                  <rdf:li rdf:resource="http://identifiers.org/kegg.compound/C00152"/>
                  <rdf:li rdf:resource="http://identifiers.org/metanetx.chemical/MNXM147"/>
                  <rdf:li rdf:resource="http://identifiers.org/pubchem.compound/6267"/>
                </rdf:Bag>
              </bqbiol:is>
              <bqbiol:hasProperty>
                <rdf:Bag>
                  <rdf:li rdf:resource="http://identifiers.org/sbo/SBO:0000247"/>
                </rdf:Bag>
              </bqbiol:hasProperty>
            </rdf:Description>
          </rdf:RDF>
        </annotation>
      </species>
      <species metaid="M_m01369s__91__s__93__" sboTerm="SBO:0000247" id="M_m01369s__91__s__93__" name="asparagine" compartment="s" hasOnlySubstanceUnits="false" boundaryCondition="false" constant="false" fbc:charge="0" fbc:chemicalFormula="C4H8N2O3">
        <annotation xmlns:sbml="http://www.sbml.org/sbml/level3/version1/core">
          <rdf:RDF xmlns:rdf="http://www.w3.org/1999/02/22-rdf-syntax-ns#" xmlns:dcterms="http://purl.org/dc/terms/" xmlns:vCard="http://www.w3.org/2001/vcard-rdf/3.0#" xmlns:vCard4="http://www.w3.org/2006/vcard/ns#" xmlns:bqbiol="http://biomodels.net/biology-qualifiers/" xmlns:bqmodel="http://biomodels.net/model-qualifiers/">
            <rdf:Description rdf:about="#M_m01369s__91__s__93__">
              <bqbiol:is>
                <rdf:Bag>
                  <rdf:li rdf:resource="http://identifiers.org/bigg.metabolite/asn__L"/>
                  <rdf:li rdf:resource="http://identifiers.org/chebi/CHEBI:17196"/>
                  <rdf:li rdf:resource="http://identifiers.org/hmdb/HMDB00168"/>
                  <rdf:li rdf:resource="http://identifiers.org/kegg.compound/C00152"/>
                  <rdf:li rdf:resource="http://identifiers.org/metanetx.chemical/MNXM147"/>
                  <rdf:li rdf:resource="http://identifiers.org/pubchem.compound/6267"/>
                </rdf:Bag>
              </bqbiol:is>
              <bqbiol:hasProperty>
                <rdf:Bag>
                  <rdf:li rdf:resource="http://identifiers.org/sbo/SBO:0000247"/>
                </rdf:Bag>
              </bqbiol:hasProperty>
            </rdf:Description>
          </rdf:RDF>
        </annotation>
      </species>
      <species metaid="M_m01370c__91__c__93__" sboTerm="SBO:0000247" id="M_m01370c__91__c__93__" name="aspartate" compartment="c" hasOnlySubstanceUnits="false" boundaryCondition="false" constant="false" fbc:charge="-1" fbc:chemicalFormula="C4H6NO4">
        <annotation xmlns:sbml="http://www.sbml.org/sbml/level3/version1/core">
          <rdf:RDF xmlns:rdf="http://www.w3.org/1999/02/22-rdf-syntax-ns#" xmlns:dcterms="http://purl.org/dc/terms/" xmlns:vCard="http://www.w3.org/2001/vcard-rdf/3.0#" xmlns:vCard4="http://www.w3.org/2006/vcard/ns#" xmlns:bqbiol="http://biomodels.net/biology-qualifiers/" xmlns:bqmodel="http://biomodels.net/model-qualifiers/">
            <rdf:Description rdf:about="#M_m01370c__91__c__93__">
              <bqbiol:is>
                <rdf:Bag>
                  <rdf:li rdf:resource="http://identifiers.org/bigg.metabolite/asp__L"/>
                  <rdf:li rdf:resource="http://identifiers.org/chebi/CHEBI:17053"/>
                  <rdf:li rdf:resource="http://identifiers.org/hmdb/HMDB00191"/>
                  <rdf:li rdf:resource="http://identifiers.org/kegg.compound/C00049"/>
                  <rdf:li rdf:resource="http://identifiers.org/metanetx.chemical/MNXM42"/>
                  <rdf:li rdf:resource="http://identifiers.org/pubchem.compound/5960"/>
                </rdf:Bag>
              </bqbiol:is>
              <bqbiol:hasProperty>
                <rdf:Bag>
                  <rdf:li rdf:resource="http://identifiers.org/sbo/SBO:0000247"/>
                </rdf:Bag>
              </bqbiol:hasProperty>
            </rdf:Description>
          </rdf:RDF>
        </annotation>
      </species>
      <species metaid="M_m01370l__91__l__93__" sboTerm="SBO:0000247" id="M_m01370l__91__l__93__" name="aspartate" compartment="l" hasOnlySubstanceUnits="false" boundaryCondition="false" constant="false" fbc:charge="-1" fbc:chemicalFormula="C4H6NO4">
        <annotation xmlns:sbml="http://www.sbml.org/sbml/level3/version1/core">
          <rdf:RDF xmlns:rdf="http://www.w3.org/1999/02/22-rdf-syntax-ns#" xmlns:dcterms="http://purl.org/dc/terms/" xmlns:vCard="http://www.w3.org/2001/vcard-rdf/3.0#" xmlns:vCard4="http://www.w3.org/2006/vcard/ns#" xmlns:bqbiol="http://biomodels.net/biology-qualifiers/" xmlns:bqmodel="http://biomodels.net/model-qualifiers/">
            <rdf:Description rdf:about="#M_m01370l__91__l__93__">
              <bqbiol:is>
                <rdf:Bag>
                  <rdf:li rdf:resource="http://identifiers.org/bigg.metabolite/asp__L"/>
                  <rdf:li rdf:resource="http://identifiers.org/chebi/CHEBI:17053"/>
                  <rdf:li rdf:resource="http://identifiers.org/hmdb/HMDB00191"/>
                  <rdf:li rdf:resource="http://identifiers.org/kegg.compound/C00049"/>
                  <rdf:li rdf:resource="http://identifiers.org/metanetx.chemical/MNXM42"/>
                  <rdf:li rdf:resource="http://identifiers.org/pubchem.compound/5960"/>
                </rdf:Bag>
              </bqbiol:is>
              <bqbiol:hasProperty>
                <rdf:Bag>
                  <rdf:li rdf:resource="http://identifiers.org/sbo/SBO:0000247"/>
                </rdf:Bag>
              </bqbiol:hasProperty>
            </rdf:Description>
          </rdf:RDF>
        </annotation>
      </species>
      <species metaid="M_m01370m__91__m__93__" sboTerm="SBO:0000247" id="M_m01370m__91__m__93__" name="aspartate" compartment="m" hasOnlySubstanceUnits="false" boundaryCondition="false" constant="false" fbc:charge="-1" fbc:chemicalFormula="C4H6NO4">
        <annotation xmlns:sbml="http://www.sbml.org/sbml/level3/version1/core">
          <rdf:RDF xmlns:rdf="http://www.w3.org/1999/02/22-rdf-syntax-ns#" xmlns:dcterms="http://purl.org/dc/terms/" xmlns:vCard="http://www.w3.org/2001/vcard-rdf/3.0#" xmlns:vCard4="http://www.w3.org/2006/vcard/ns#" xmlns:bqbiol="http://biomodels.net/biology-qualifiers/" xmlns:bqmodel="http://biomodels.net/model-qualifiers/">
            <rdf:Description rdf:about="#M_m01370m__91__m__93__">
              <bqbiol:is>
                <rdf:Bag>
                  <rdf:li rdf:resource="http://identifiers.org/bigg.metabolite/asp__L"/>
                  <rdf:li rdf:resource="http://identifiers.org/chebi/CHEBI:17053"/>
                  <rdf:li rdf:resource="http://identifiers.org/hmdb/HMDB00191"/>
                  <rdf:li rdf:resource="http://identifiers.org/kegg.compound/C00049"/>
                  <rdf:li rdf:resource="http://identifiers.org/metanetx.chemical/MNXM42"/>
                  <rdf:li rdf:resource="http://identifiers.org/pubchem.compound/5960"/>
                </rdf:Bag>
              </bqbiol:is>
              <bqbiol:hasProperty>
                <rdf:Bag>
                  <rdf:li rdf:resource="http://identifiers.org/sbo/SBO:0000247"/>
                </rdf:Bag>
              </bqbiol:hasProperty>
            </rdf:Description>
          </rdf:RDF>
        </annotation>
      </species>
      <species metaid="M_m01371c__91__c__93__" sboTerm="SBO:0000247" id="M_m01371c__91__c__93__" name="ATP" compartment="c" hasOnlySubstanceUnits="false" boundaryCondition="false" constant="false" fbc:charge="-4" fbc:chemicalFormula="C10H12N5O13P3">
        <annotation xmlns:sbml="http://www.sbml.org/sbml/level3/version1/core">
          <rdf:RDF xmlns:rdf="http://www.w3.org/1999/02/22-rdf-syntax-ns#" xmlns:dcterms="http://purl.org/dc/terms/" xmlns:vCard="http://www.w3.org/2001/vcard-rdf/3.0#" xmlns:vCard4="http://www.w3.org/2006/vcard/ns#" xmlns:bqbiol="http://biomodels.net/biology-qualifiers/" xmlns:bqmodel="http://biomodels.net/model-qualifiers/">
            <rdf:Description rdf:about="#M_m01371c__91__c__93__">
              <bqbiol:is>
                <rdf:Bag>
                  <rdf:li rdf:resource="http://identifiers.org/bigg.metabolite/atp"/>
                  <rdf:li rdf:resource="http://identifiers.org/chebi/CHEBI:15422"/>
                  <rdf:li rdf:resource="http://identifiers.org/hmdb/HMDB00538"/>
                  <rdf:li rdf:resource="http://identifiers.org/kegg.compound/C00002"/>
                  <rdf:li rdf:resource="http://identifiers.org/metanetx.chemical/MNXM3"/>
                  <rdf:li rdf:resource="http://identifiers.org/pubchem.compound/5957"/>
                </rdf:Bag>
              </bqbiol:is>
              <bqbiol:hasProperty>
                <rdf:Bag>
                  <rdf:li rdf:resource="http://identifiers.org/sbo/SBO:0000247"/>
                </rdf:Bag>
              </bqbiol:hasProperty>
            </rdf:Description>
          </rdf:RDF>
        </annotation>
      </species>
      <species metaid="M_m01371l__91__l__93__" sboTerm="SBO:0000247" id="M_m01371l__91__l__93__" name="ATP" compartment="l" hasOnlySubstanceUnits="false" boundaryCondition="false" constant="false" fbc:charge="-4" fbc:chemicalFormula="C10H12N5O13P3">
        <annotation xmlns:sbml="http://www.sbml.org/sbml/level3/version1/core">
          <rdf:RDF xmlns:rdf="http://www.w3.org/1999/02/22-rdf-syntax-ns#" xmlns:dcterms="http://purl.org/dc/terms/" xmlns:vCard="http://www.w3.org/2001/vcard-rdf/3.0#" xmlns:vCard4="http://www.w3.org/2006/vcard/ns#" xmlns:bqbiol="http://biomodels.net/biology-qualifiers/" xmlns:bqmodel="http://biomodels.net/model-qualifiers/">
            <rdf:Description rdf:about="#M_m01371l__91__l__93__">
              <bqbiol:is>
                <rdf:Bag>
                  <rdf:li rdf:resource="http://identifiers.org/bigg.metabolite/atp"/>
                  <rdf:li rdf:resource="http://identifiers.org/chebi/CHEBI:15422"/>
                  <rdf:li rdf:resource="http://identifiers.org/hmdb/HMDB00538"/>
                  <rdf:li rdf:resource="http://identifiers.org/kegg.compound/C00002"/>
                  <rdf:li rdf:resource="http://identifiers.org/metanetx.chemical/MNXM3"/>
                  <rdf:li rdf:resource="http://identifiers.org/pubchem.compound/5957"/>
                </rdf:Bag>
              </bqbiol:is>
              <bqbiol:hasProperty>
                <rdf:Bag>
                  <rdf:li rdf:resource="http://identifiers.org/sbo/SBO:0000247"/>
                </rdf:Bag>
              </bqbiol:hasProperty>
            </rdf:Description>
          </rdf:RDF>
        </annotation>
      </species>
      <species metaid="M_m01371m__91__m__93__" sboTerm="SBO:0000247" id="M_m01371m__91__m__93__" name="ATP" compartment="m" hasOnlySubstanceUnits="false" boundaryCondition="false" constant="false" fbc:charge="-4" fbc:chemicalFormula="C10H12N5O13P3">
        <annotation xmlns:sbml="http://www.sbml.org/sbml/level3/version1/core">
          <rdf:RDF xmlns:rdf="http://www.w3.org/1999/02/22-rdf-syntax-ns#" xmlns:dcterms="http://purl.org/dc/terms/" xmlns:vCard="http://www.w3.org/2001/vcard-rdf/3.0#" xmlns:vCard4="http://www.w3.org/2006/vcard/ns#" xmlns:bqbiol="http://biomodels.net/biology-qualifiers/" xmlns:bqmodel="http://biomodels.net/model-qualifiers/">
            <rdf:Description rdf:about="#M_m01371m__91__m__93__">
              <bqbiol:is>
                <rdf:Bag>
                  <rdf:li rdf:resource="http://identifiers.org/bigg.metabolite/atp"/>
                  <rdf:li rdf:resource="http://identifiers.org/chebi/CHEBI:15422"/>
                  <rdf:li rdf:resource="http://identifiers.org/hmdb/HMDB00538"/>
                  <rdf:li rdf:resource="http://identifiers.org/kegg.compound/C00002"/>
                  <rdf:li rdf:resource="http://identifiers.org/metanetx.chemical/MNXM3"/>
                  <rdf:li rdf:resource="http://identifiers.org/pubchem.compound/5957"/>
                </rdf:Bag>
              </bqbiol:is>
              <bqbiol:hasProperty>
                <rdf:Bag>
                  <rdf:li rdf:resource="http://identifiers.org/sbo/SBO:0000247"/>
                </rdf:Bag>
              </bqbiol:hasProperty>
            </rdf:Description>
          </rdf:RDF>
        </annotation>
      </species>
      <species metaid="M_m01371n__91__n__93__" sboTerm="SBO:0000247" id="M_m01371n__91__n__93__" name="ATP" compartment="n" hasOnlySubstanceUnits="false" boundaryCondition="false" constant="false" fbc:charge="-4" fbc:chemicalFormula="C10H12N5O13P3">
        <annotation xmlns:sbml="http://www.sbml.org/sbml/level3/version1/core">
          <rdf:RDF xmlns:rdf="http://www.w3.org/1999/02/22-rdf-syntax-ns#" xmlns:dcterms="http://purl.org/dc/terms/" xmlns:vCard="http://www.w3.org/2001/vcard-rdf/3.0#" xmlns:vCard4="http://www.w3.org/2006/vcard/ns#" xmlns:bqbiol="http://biomodels.net/biology-qualifiers/" xmlns:bqmodel="http://biomodels.net/model-qualifiers/">
            <rdf:Description rdf:about="#M_m01371n__91__n__93__">
              <bqbiol:is>
                <rdf:Bag>
                  <rdf:li rdf:resource="http://identifiers.org/bigg.metabolite/atp"/>
                  <rdf:li rdf:resource="http://identifiers.org/chebi/CHEBI:15422"/>
                  <rdf:li rdf:resource="http://identifiers.org/hmdb/HMDB00538"/>
                  <rdf:li rdf:resource="http://identifiers.org/kegg.compound/C00002"/>
                  <rdf:li rdf:resource="http://identifiers.org/metanetx.chemical/MNXM3"/>
                  <rdf:li rdf:resource="http://identifiers.org/pubchem.compound/5957"/>
                </rdf:Bag>
              </bqbiol:is>
              <bqbiol:hasProperty>
                <rdf:Bag>
                  <rdf:li rdf:resource="http://identifiers.org/sbo/SBO:0000247"/>
                </rdf:Bag>
              </bqbiol:hasProperty>
            </rdf:Description>
          </rdf:RDF>
        </annotation>
      </species>
      <species metaid="M_m01371p__91__p__93__" sboTerm="SBO:0000247" id="M_m01371p__91__p__93__" name="ATP" compartment="p" hasOnlySubstanceUnits="false" boundaryCondition="false" constant="false" fbc:charge="-4" fbc:chemicalFormula="C10H12N5O13P3">
        <annotation xmlns:sbml="http://www.sbml.org/sbml/level3/version1/core">
          <rdf:RDF xmlns:rdf="http://www.w3.org/1999/02/22-rdf-syntax-ns#" xmlns:dcterms="http://purl.org/dc/terms/" xmlns:vCard="http://www.w3.org/2001/vcard-rdf/3.0#" xmlns:vCard4="http://www.w3.org/2006/vcard/ns#" xmlns:bqbiol="http://biomodels.net/biology-qualifiers/" xmlns:bqmodel="http://biomodels.net/model-qualifiers/">
            <rdf:Description rdf:about="#M_m01371p__91__p__93__">
              <bqbiol:is>
                <rdf:Bag>
                  <rdf:li rdf:resource="http://identifiers.org/bigg.metabolite/atp"/>
                  <rdf:li rdf:resource="http://identifiers.org/chebi/CHEBI:15422"/>
                  <rdf:li rdf:resource="http://identifiers.org/hmdb/HMDB00538"/>
                  <rdf:li rdf:resource="http://identifiers.org/kegg.compound/C00002"/>
                  <rdf:li rdf:resource="http://identifiers.org/metanetx.chemical/MNXM3"/>
                  <rdf:li rdf:resource="http://identifiers.org/pubchem.compound/5957"/>
                </rdf:Bag>
              </bqbiol:is>
              <bqbiol:hasProperty>
                <rdf:Bag>
                  <rdf:li rdf:resource="http://identifiers.org/sbo/SBO:0000247"/>
                </rdf:Bag>
              </bqbiol:hasProperty>
            </rdf:Description>
          </rdf:RDF>
        </annotation>
      </species>
      <species metaid="M_m01371r__91__r__93__" sboTerm="SBO:0000247" id="M_m01371r__91__r__93__" name="ATP" compartment="r" hasOnlySubstanceUnits="false" boundaryCondition="false" constant="false" fbc:charge="-4" fbc:chemicalFormula="C10H12N5O13P3">
        <annotation xmlns:sbml="http://www.sbml.org/sbml/level3/version1/core">
          <rdf:RDF xmlns:rdf="http://www.w3.org/1999/02/22-rdf-syntax-ns#" xmlns:dcterms="http://purl.org/dc/terms/" xmlns:vCard="http://www.w3.org/2001/vcard-rdf/3.0#" xmlns:vCard4="http://www.w3.org/2006/vcard/ns#" xmlns:bqbiol="http://biomodels.net/biology-qualifiers/" xmlns:bqmodel="http://biomodels.net/model-qualifiers/">
            <rdf:Description rdf:about="#M_m01371r__91__r__93__">
              <bqbiol:is>
                <rdf:Bag>
                  <rdf:li rdf:resource="http://identifiers.org/bigg.metabolite/atp"/>
                  <rdf:li rdf:resource="http://identifiers.org/chebi/CHEBI:15422"/>
                  <rdf:li rdf:resource="http://identifiers.org/hmdb/HMDB00538"/>
                  <rdf:li rdf:resource="http://identifiers.org/kegg.compound/C00002"/>
                  <rdf:li rdf:resource="http://identifiers.org/metanetx.chemical/MNXM3"/>
                  <rdf:li rdf:resource="http://identifiers.org/pubchem.compound/5957"/>
                </rdf:Bag>
              </bqbiol:is>
              <bqbiol:hasProperty>
                <rdf:Bag>
                  <rdf:li rdf:resource="http://identifiers.org/sbo/SBO:0000247"/>
                </rdf:Bag>
              </bqbiol:hasProperty>
            </rdf:Description>
          </rdf:RDF>
        </annotation>
      </species>
      <species metaid="M_m01371s__91__s__93__" sboTerm="SBO:0000247" id="M_m01371s__91__s__93__" name="ATP" compartment="s" hasOnlySubstanceUnits="false" boundaryCondition="false" constant="false" fbc:charge="-4" fbc:chemicalFormula="C10H12N5O13P3">
        <annotation xmlns:sbml="http://www.sbml.org/sbml/level3/version1/core">
          <rdf:RDF xmlns:rdf="http://www.w3.org/1999/02/22-rdf-syntax-ns#" xmlns:dcterms="http://purl.org/dc/terms/" xmlns:vCard="http://www.w3.org/2001/vcard-rdf/3.0#" xmlns:vCard4="http://www.w3.org/2006/vcard/ns#" xmlns:bqbiol="http://biomodels.net/biology-qualifiers/" xmlns:bqmodel="http://biomodels.net/model-qualifiers/">
            <rdf:Description rdf:about="#M_m01371s__91__s__93__">
              <bqbiol:is>
                <rdf:Bag>
                  <rdf:li rdf:resource="http://identifiers.org/bigg.metabolite/atp"/>
                  <rdf:li rdf:resource="http://identifiers.org/chebi/CHEBI:15422"/>
                  <rdf:li rdf:resource="http://identifiers.org/hmdb/HMDB00538"/>
                  <rdf:li rdf:resource="http://identifiers.org/kegg.compound/C00002"/>
                  <rdf:li rdf:resource="http://identifiers.org/metanetx.chemical/MNXM3"/>
                  <rdf:li rdf:resource="http://identifiers.org/pubchem.compound/5957"/>
                </rdf:Bag>
              </bqbiol:is>
              <bqbiol:hasProperty>
                <rdf:Bag>
                  <rdf:li rdf:resource="http://identifiers.org/sbo/SBO:0000247"/>
                </rdf:Bag>
              </bqbiol:hasProperty>
            </rdf:Description>
          </rdf:RDF>
        </annotation>
      </species>
      <species metaid="M_m01372c__91__c__93__" sboTerm="SBO:0000247" id="M_m01372c__91__c__93__" name="azelaic acid" compartment="c" hasOnlySubstanceUnits="false" boundaryCondition="false" constant="false" fbc:charge="-2" fbc:chemicalFormula="C9H14O4">
        <annotation xmlns:sbml="http://www.sbml.org/sbml/level3/version1/core">
          <rdf:RDF xmlns:rdf="http://www.w3.org/1999/02/22-rdf-syntax-ns#" xmlns:dcterms="http://purl.org/dc/terms/" xmlns:vCard="http://www.w3.org/2001/vcard-rdf/3.0#" xmlns:vCard4="http://www.w3.org/2006/vcard/ns#" xmlns:bqbiol="http://biomodels.net/biology-qualifiers/" xmlns:bqmodel="http://biomodels.net/model-qualifiers/">
            <rdf:Description rdf:about="#M_m01372c__91__c__93__">
              <bqbiol:is>
                <rdf:Bag>
                  <rdf:li rdf:resource="http://identifiers.org/lipidmaps/LMFA01170054"/>
                  <rdf:li rdf:resource="http://identifiers.org/chebi/CHEBI:48131"/>
                  <rdf:li rdf:resource="http://identifiers.org/hmdb/HMDB00784"/>
                  <rdf:li rdf:resource="http://identifiers.org/kegg.compound/C08261"/>
                  <rdf:li rdf:resource="http://identifiers.org/metanetx.chemical/MNXM164574"/>
                  <rdf:li rdf:resource="http://identifiers.org/pubchem.compound/2266"/>
                </rdf:Bag>
              </bqbiol:is>
              <bqbiol:hasProperty>
                <rdf:Bag>
                  <rdf:li rdf:resource="http://identifiers.org/sbo/SBO:0000247"/>
                </rdf:Bag>
              </bqbiol:hasProperty>
            </rdf:Description>
          </rdf:RDF>
        </annotation>
      </species>
      <species metaid="M_m01373c__91__c__93__" sboTerm="SBO:0000247" id="M_m01373c__91__c__93__" name="behenic acid" compartment="c" hasOnlySubstanceUnits="false" boundaryCondition="false" constant="false" fbc:charge="-1" fbc:chemicalFormula="C22H43O2">
        <annotation xmlns:sbml="http://www.sbml.org/sbml/level3/version1/core">
          <rdf:RDF xmlns:rdf="http://www.w3.org/1999/02/22-rdf-syntax-ns#" xmlns:dcterms="http://purl.org/dc/terms/" xmlns:vCard="http://www.w3.org/2001/vcard-rdf/3.0#" xmlns:vCard4="http://www.w3.org/2006/vcard/ns#" xmlns:bqbiol="http://biomodels.net/biology-qualifiers/" xmlns:bqmodel="http://biomodels.net/model-qualifiers/">
            <rdf:Description rdf:about="#M_m01373c__91__c__93__">
              <bqbiol:is>
                <rdf:Bag>
                  <rdf:li rdf:resource="http://identifiers.org/lipidmaps/LMFA01010022"/>
                  <rdf:li rdf:resource="http://identifiers.org/chebi/CHEBI:28941"/>
                  <rdf:li rdf:resource="http://identifiers.org/hmdb/HMDB00944"/>
                  <rdf:li rdf:resource="http://identifiers.org/kegg.compound/C08281"/>
                  <rdf:li rdf:resource="http://identifiers.org/metanetx.chemical/MNXM162817"/>
                  <rdf:li rdf:resource="http://identifiers.org/metanetx.chemical/MNXM7102"/>
                  <rdf:li rdf:resource="http://identifiers.org/pubchem.compound/8215"/>
                </rdf:Bag>
              </bqbiol:is>
              <bqbiol:hasProperty>
                <rdf:Bag>
                  <rdf:li rdf:resource="http://identifiers.org/sbo/SBO:0000247"/>
                </rdf:Bag>
              </bqbiol:hasProperty>
            </rdf:Description>
          </rdf:RDF>
        </annotation>
      </species>
      <species metaid="M_m01373l__91__l__93__" sboTerm="SBO:0000247" id="M_m01373l__91__l__93__" name="behenic acid" compartment="l" hasOnlySubstanceUnits="false" boundaryCondition="false" constant="false" fbc:charge="-1" fbc:chemicalFormula="C22H43O2">
        <annotation xmlns:sbml="http://www.sbml.org/sbml/level3/version1/core">
          <rdf:RDF xmlns:rdf="http://www.w3.org/1999/02/22-rdf-syntax-ns#" xmlns:dcterms="http://purl.org/dc/terms/" xmlns:vCard="http://www.w3.org/2001/vcard-rdf/3.0#" xmlns:vCard4="http://www.w3.org/2006/vcard/ns#" xmlns:bqbiol="http://biomodels.net/biology-qualifiers/" xmlns:bqmodel="http://biomodels.net/model-qualifiers/">
            <rdf:Description rdf:about="#M_m01373l__91__l__93__">
              <bqbiol:is>
                <rdf:Bag>
                  <rdf:li rdf:resource="http://identifiers.org/lipidmaps/LMFA01010022"/>
                  <rdf:li rdf:resource="http://identifiers.org/chebi/CHEBI:28941"/>
                  <rdf:li rdf:resource="http://identifiers.org/hmdb/HMDB00944"/>
                  <rdf:li rdf:resource="http://identifiers.org/kegg.compound/C08281"/>
                  <rdf:li rdf:resource="http://identifiers.org/metanetx.chemical/MNXM162817"/>
                  <rdf:li rdf:resource="http://identifiers.org/metanetx.chemical/MNXM7102"/>
                  <rdf:li rdf:resource="http://identifiers.org/pubchem.compound/8215"/>
                </rdf:Bag>
              </bqbiol:is>
              <bqbiol:hasProperty>
                <rdf:Bag>
                  <rdf:li rdf:resource="http://identifiers.org/sbo/SBO:0000247"/>
                </rdf:Bag>
              </bqbiol:hasProperty>
            </rdf:Description>
          </rdf:RDF>
        </annotation>
      </species>
      <species metaid="M_m01373r__91__r__93__" sboTerm="SBO:0000247" id="M_m01373r__91__r__93__" name="behenic acid" compartment="r" hasOnlySubstanceUnits="false" boundaryCondition="false" constant="false" fbc:charge="-1" fbc:chemicalFormula="C22H43O2">
        <annotation xmlns:sbml="http://www.sbml.org/sbml/level3/version1/core">
          <rdf:RDF xmlns:rdf="http://www.w3.org/1999/02/22-rdf-syntax-ns#" xmlns:dcterms="http://purl.org/dc/terms/" xmlns:vCard="http://www.w3.org/2001/vcard-rdf/3.0#" xmlns:vCard4="http://www.w3.org/2006/vcard/ns#" xmlns:bqbiol="http://biomodels.net/biology-qualifiers/" xmlns:bqmodel="http://biomodels.net/model-qualifiers/">
            <rdf:Description rdf:about="#M_m01373r__91__r__93__">
              <bqbiol:is>
                <rdf:Bag>
                  <rdf:li rdf:resource="http://identifiers.org/lipidmaps/LMFA01010022"/>
                  <rdf:li rdf:resource="http://identifiers.org/chebi/CHEBI:28941"/>
                  <rdf:li rdf:resource="http://identifiers.org/hmdb/HMDB00944"/>
                  <rdf:li rdf:resource="http://identifiers.org/kegg.compound/C08281"/>
                  <rdf:li rdf:resource="http://identifiers.org/metanetx.chemical/MNXM162817"/>
                  <rdf:li rdf:resource="http://identifiers.org/metanetx.chemical/MNXM7102"/>
                  <rdf:li rdf:resource="http://identifiers.org/pubchem.compound/8215"/>
                </rdf:Bag>
              </bqbiol:is>
              <bqbiol:hasProperty>
                <rdf:Bag>
                  <rdf:li rdf:resource="http://identifiers.org/sbo/SBO:0000247"/>
                </rdf:Bag>
              </bqbiol:hasProperty>
            </rdf:Description>
          </rdf:RDF>
        </annotation>
      </species>
      <species metaid="M_m01373s__91__s__93__" sboTerm="SBO:0000247" id="M_m01373s__91__s__93__" name="behenic acid" compartment="s" hasOnlySubstanceUnits="false" boundaryCondition="false" constant="false" fbc:charge="-1" fbc:chemicalFormula="C22H43O2">
        <annotation xmlns:sbml="http://www.sbml.org/sbml/level3/version1/core">
          <rdf:RDF xmlns:rdf="http://www.w3.org/1999/02/22-rdf-syntax-ns#" xmlns:dcterms="http://purl.org/dc/terms/" xmlns:vCard="http://www.w3.org/2001/vcard-rdf/3.0#" xmlns:vCard4="http://www.w3.org/2006/vcard/ns#" xmlns:bqbiol="http://biomodels.net/biology-qualifiers/" xmlns:bqmodel="http://biomodels.net/model-qualifiers/">
            <rdf:Description rdf:about="#M_m01373s__91__s__93__">
              <bqbiol:is>
                <rdf:Bag>
                  <rdf:li rdf:resource="http://identifiers.org/lipidmaps/LMFA01010022"/>
                  <rdf:li rdf:resource="http://identifiers.org/chebi/CHEBI:28941"/>
                  <rdf:li rdf:resource="http://identifiers.org/hmdb/HMDB00944"/>
                  <rdf:li rdf:resource="http://identifiers.org/kegg.compound/C08281"/>
                  <rdf:li rdf:resource="http://identifiers.org/metanetx.chemical/MNXM162817"/>
                  <rdf:li rdf:resource="http://identifiers.org/metanetx.chemical/MNXM7102"/>
                  <rdf:li rdf:resource="http://identifiers.org/pubchem.compound/8215"/>
                </rdf:Bag>
              </bqbiol:is>
              <bqbiol:hasProperty>
                <rdf:Bag>
                  <rdf:li rdf:resource="http://identifiers.org/sbo/SBO:0000247"/>
                </rdf:Bag>
              </bqbiol:hasProperty>
            </rdf:Description>
          </rdf:RDF>
        </annotation>
      </species>
      <species metaid="M_m01374c__91__c__93__" sboTerm="SBO:0000247" id="M_m01374c__91__c__93__" name="benzo[a]pyrene" compartment="c" hasOnlySubstanceUnits="false" boundaryCondition="false" constant="false" fbc:charge="0" fbc:chemicalFormula="C20H12">
        <annotation xmlns:sbml="http://www.sbml.org/sbml/level3/version1/core">
          <rdf:RDF xmlns:rdf="http://www.w3.org/1999/02/22-rdf-syntax-ns#" xmlns:dcterms="http://purl.org/dc/terms/" xmlns:vCard="http://www.w3.org/2001/vcard-rdf/3.0#" xmlns:vCard4="http://www.w3.org/2006/vcard/ns#" xmlns:bqbiol="http://biomodels.net/biology-qualifiers/" xmlns:bqmodel="http://biomodels.net/model-qualifiers/">
            <rdf:Description rdf:about="#M_m01374c__91__c__93__">
              <bqbiol:is>
                <rdf:Bag>
                  <rdf:li rdf:resource="http://identifiers.org/chebi/CHEBI:29865"/>
                  <rdf:li rdf:resource="http://identifiers.org/kegg.compound/C07535"/>
                  <rdf:li rdf:resource="http://identifiers.org/metanetx.chemical/MNXM3216"/>
                  <rdf:li rdf:resource="http://identifiers.org/pubchem.compound/2336"/>
                </rdf:Bag>
              </bqbiol:is>
              <bqbiol:hasProperty>
                <rdf:Bag>
                  <rdf:li rdf:resource="http://identifiers.org/sbo/SBO:0000247"/>
                </rdf:Bag>
              </bqbiol:hasProperty>
            </rdf:Description>
          </rdf:RDF>
        </annotation>
      </species>
      <species metaid="M_m01374s__91__s__93__" sboTerm="SBO:0000247" id="M_m01374s__91__s__93__" name="benzo[a]pyrene" compartment="s" hasOnlySubstanceUnits="false" boundaryCondition="false" constant="false" fbc:charge="0" fbc:chemicalFormula="C20H12">
        <annotation xmlns:sbml="http://www.sbml.org/sbml/level3/version1/core">
          <rdf:RDF xmlns:rdf="http://www.w3.org/1999/02/22-rdf-syntax-ns#" xmlns:dcterms="http://purl.org/dc/terms/" xmlns:vCard="http://www.w3.org/2001/vcard-rdf/3.0#" xmlns:vCard4="http://www.w3.org/2006/vcard/ns#" xmlns:bqbiol="http://biomodels.net/biology-qualifiers/" xmlns:bqmodel="http://biomodels.net/model-qualifiers/">
            <rdf:Description rdf:about="#M_m01374s__91__s__93__">
              <bqbiol:is>
                <rdf:Bag>
                  <rdf:li rdf:resource="http://identifiers.org/chebi/CHEBI:29865"/>
                  <rdf:li rdf:resource="http://identifiers.org/kegg.compound/C07535"/>
                  <rdf:li rdf:resource="http://identifiers.org/metanetx.chemical/MNXM3216"/>
                  <rdf:li rdf:resource="http://identifiers.org/pubchem.compound/2336"/>
                </rdf:Bag>
              </bqbiol:is>
              <bqbiol:hasProperty>
                <rdf:Bag>
                  <rdf:li rdf:resource="http://identifiers.org/sbo/SBO:0000247"/>
                </rdf:Bag>
              </bqbiol:hasProperty>
            </rdf:Description>
          </rdf:RDF>
        </annotation>
      </species>
      <species metaid="M_m01375c__91__c__93__" sboTerm="SBO:0000247" id="M_m01375c__91__c__93__" name="benzo[a]pyrene-4,5-oxide" compartment="c" hasOnlySubstanceUnits="false" boundaryCondition="false" constant="false" fbc:charge="0" fbc:chemicalFormula="C20H12O">
        <annotation xmlns:sbml="http://www.sbml.org/sbml/level3/version1/core">
          <rdf:RDF xmlns:rdf="http://www.w3.org/1999/02/22-rdf-syntax-ns#" xmlns:dcterms="http://purl.org/dc/terms/" xmlns:vCard="http://www.w3.org/2001/vcard-rdf/3.0#" xmlns:vCard4="http://www.w3.org/2006/vcard/ns#" xmlns:bqbiol="http://biomodels.net/biology-qualifiers/" xmlns:bqmodel="http://biomodels.net/model-qualifiers/">
            <rdf:Description rdf:about="#M_m01375c__91__c__93__">
              <bqbiol:is>
                <rdf:Bag>
                  <rdf:li rdf:resource="http://identifiers.org/kegg.compound/C14851"/>
                  <rdf:li rdf:resource="http://identifiers.org/metanetx.chemical/MNXM7104"/>
                  <rdf:li rdf:resource="http://identifiers.org/pubchem.compound/37786"/>
                </rdf:Bag>
              </bqbiol:is>
              <bqbiol:hasProperty>
                <rdf:Bag>
                  <rdf:li rdf:resource="http://identifiers.org/sbo/SBO:0000247"/>
                </rdf:Bag>
              </bqbiol:hasProperty>
            </rdf:Description>
          </rdf:RDF>
        </annotation>
      </species>
      <species metaid="M_m01376c__91__c__93__" sboTerm="SBO:0000247" id="M_m01376c__91__c__93__" name="benzo[a]pyrene-7,8-dihydrodiol-9,10-oxide" compartment="c" hasOnlySubstanceUnits="false" boundaryCondition="false" constant="false" fbc:charge="0" fbc:chemicalFormula="C20H14O3">
        <annotation xmlns:sbml="http://www.sbml.org/sbml/level3/version1/core">
          <rdf:RDF xmlns:rdf="http://www.w3.org/1999/02/22-rdf-syntax-ns#" xmlns:dcterms="http://purl.org/dc/terms/" xmlns:vCard="http://www.w3.org/2001/vcard-rdf/3.0#" xmlns:vCard4="http://www.w3.org/2006/vcard/ns#" xmlns:bqbiol="http://biomodels.net/biology-qualifiers/" xmlns:bqmodel="http://biomodels.net/model-qualifiers/">
            <rdf:Description rdf:about="#M_m01376c__91__c__93__">
              <bqbiol:is>
                <rdf:Bag>
                  <rdf:li rdf:resource="http://identifiers.org/kegg.compound/C14853"/>
                  <rdf:li rdf:resource="http://identifiers.org/metanetx.chemical/MNXM10781"/>
                </rdf:Bag>
              </bqbiol:is>
              <bqbiol:hasProperty>
                <rdf:Bag>
                  <rdf:li rdf:resource="http://identifiers.org/sbo/SBO:0000247"/>
                </rdf:Bag>
              </bqbiol:hasProperty>
            </rdf:Description>
          </rdf:RDF>
        </annotation>
      </species>
      <species metaid="M_m01377c__91__c__93__" sboTerm="SBO:0000247" id="M_m01377c__91__c__93__" name="benzo[a]pyrene-7,8-diol" compartment="c" hasOnlySubstanceUnits="false" boundaryCondition="false" constant="false" fbc:charge="0" fbc:chemicalFormula="C20H14O2">
        <annotation xmlns:sbml="http://www.sbml.org/sbml/level3/version1/core">
          <rdf:RDF xmlns:rdf="http://www.w3.org/1999/02/22-rdf-syntax-ns#" xmlns:dcterms="http://purl.org/dc/terms/" xmlns:vCard="http://www.w3.org/2001/vcard-rdf/3.0#" xmlns:vCard4="http://www.w3.org/2006/vcard/ns#" xmlns:bqbiol="http://biomodels.net/biology-qualifiers/" xmlns:bqmodel="http://biomodels.net/model-qualifiers/">
            <rdf:Description rdf:about="#M_m01377c__91__c__93__">
              <bqbiol:is>
                <rdf:Bag>
                  <rdf:li rdf:resource="http://identifiers.org/kegg.compound/C14852"/>
                  <rdf:li rdf:resource="http://identifiers.org/metanetx.chemical/MNXM4477"/>
                </rdf:Bag>
              </bqbiol:is>
              <bqbiol:hasProperty>
                <rdf:Bag>
                  <rdf:li rdf:resource="http://identifiers.org/sbo/SBO:0000247"/>
                </rdf:Bag>
              </bqbiol:hasProperty>
            </rdf:Description>
          </rdf:RDF>
        </annotation>
      </species>
      <species metaid="M_m01378c__91__c__93__" sboTerm="SBO:0000247" id="M_m01378c__91__c__93__" name="benzo[a]pyrene-7,8-oxide" compartment="c" hasOnlySubstanceUnits="false" boundaryCondition="false" constant="false" fbc:charge="0" fbc:chemicalFormula="C20H12O">
        <annotation xmlns:sbml="http://www.sbml.org/sbml/level3/version1/core">
          <rdf:RDF xmlns:rdf="http://www.w3.org/1999/02/22-rdf-syntax-ns#" xmlns:dcterms="http://purl.org/dc/terms/" xmlns:vCard="http://www.w3.org/2001/vcard-rdf/3.0#" xmlns:vCard4="http://www.w3.org/2006/vcard/ns#" xmlns:bqbiol="http://biomodels.net/biology-qualifiers/" xmlns:bqmodel="http://biomodels.net/model-qualifiers/">
            <rdf:Description rdf:about="#M_m01378c__91__c__93__">
              <bqbiol:is>
                <rdf:Bag>
                  <rdf:li rdf:resource="http://identifiers.org/kegg.compound/C14850"/>
                  <rdf:li rdf:resource="http://identifiers.org/metanetx.chemical/MNXM7105"/>
                </rdf:Bag>
              </bqbiol:is>
              <bqbiol:hasProperty>
                <rdf:Bag>
                  <rdf:li rdf:resource="http://identifiers.org/sbo/SBO:0000247"/>
                </rdf:Bag>
              </bqbiol:hasProperty>
            </rdf:Description>
          </rdf:RDF>
        </annotation>
      </species>
      <species metaid="M_m01379c__91__c__93__" sboTerm="SBO:0000247" id="M_m01379c__91__c__93__" name="benzo[a]pyrene-9,10-oxide" compartment="c" hasOnlySubstanceUnits="false" boundaryCondition="false" constant="false" fbc:charge="0" fbc:chemicalFormula="C20H12O">
        <annotation xmlns:sbml="http://www.sbml.org/sbml/level3/version1/core">
          <rdf:RDF xmlns:rdf="http://www.w3.org/1999/02/22-rdf-syntax-ns#" xmlns:dcterms="http://purl.org/dc/terms/" xmlns:vCard="http://www.w3.org/2001/vcard-rdf/3.0#" xmlns:vCard4="http://www.w3.org/2006/vcard/ns#" xmlns:bqbiol="http://biomodels.net/biology-qualifiers/" xmlns:bqmodel="http://biomodels.net/model-qualifiers/">
            <rdf:Description rdf:about="#M_m01379c__91__c__93__">
              <bqbiol:is>
                <rdf:Bag>
                  <rdf:li rdf:resource="http://identifiers.org/kegg.compound/C14849"/>
                  <rdf:li rdf:resource="http://identifiers.org/metanetx.chemical/MNXM7106"/>
                  <rdf:li rdf:resource="http://identifiers.org/pubchem.compound/37456"/>
                </rdf:Bag>
              </bqbiol:is>
              <bqbiol:hasProperty>
                <rdf:Bag>
                  <rdf:li rdf:resource="http://identifiers.org/sbo/SBO:0000247"/>
                </rdf:Bag>
              </bqbiol:hasProperty>
            </rdf:Description>
          </rdf:RDF>
        </annotation>
      </species>
      <species metaid="M_m01382l__91__l__93__" sboTerm="SBO:0000247" id="M_m01382l__91__l__93__" name="beta-1,4-mannose-N-acetylglucosamine" compartment="l" hasOnlySubstanceUnits="false" boundaryCondition="false" constant="false" fbc:charge="0" fbc:chemicalFormula="C14H25NO11">
        <annotation xmlns:sbml="http://www.sbml.org/sbml/level3/version1/core">
          <rdf:RDF xmlns:rdf="http://www.w3.org/1999/02/22-rdf-syntax-ns#" xmlns:dcterms="http://purl.org/dc/terms/" xmlns:vCard="http://www.w3.org/2001/vcard-rdf/3.0#" xmlns:vCard4="http://www.w3.org/2006/vcard/ns#" xmlns:bqbiol="http://biomodels.net/biology-qualifiers/" xmlns:bqmodel="http://biomodels.net/model-qualifiers/">
            <rdf:Description rdf:about="#M_m01382l__91__l__93__">
              <bqbiol:is>
                <rdf:Bag>
                  <rdf:li rdf:resource="http://identifiers.org/bigg.metabolite/mn"/>
                  <rdf:li rdf:resource="http://identifiers.org/hmdb/HMDB06535"/>
                  <rdf:li rdf:resource="http://identifiers.org/metanetx.chemical/MNXM8331"/>
                  <rdf:li rdf:resource="http://identifiers.org/pubchem.compound/53477853"/>
                </rdf:Bag>
              </bqbiol:is>
              <bqbiol:hasProperty>
                <rdf:Bag>
                  <rdf:li rdf:resource="http://identifiers.org/sbo/SBO:0000247"/>
                </rdf:Bag>
              </bqbiol:hasProperty>
            </rdf:Description>
          </rdf:RDF>
        </annotation>
      </species>
      <species metaid="M_m01383c__91__c__93__" sboTerm="SBO:0000247" id="M_m01383c__91__c__93__" name="beta-alanine" compartment="c" hasOnlySubstanceUnits="false" boundaryCondition="false" constant="false" fbc:charge="0" fbc:chemicalFormula="C3H7NO2">
        <annotation xmlns:sbml="http://www.sbml.org/sbml/level3/version1/core">
          <rdf:RDF xmlns:rdf="http://www.w3.org/1999/02/22-rdf-syntax-ns#" xmlns:dcterms="http://purl.org/dc/terms/" xmlns:vCard="http://www.w3.org/2001/vcard-rdf/3.0#" xmlns:vCard4="http://www.w3.org/2006/vcard/ns#" xmlns:bqbiol="http://biomodels.net/biology-qualifiers/" xmlns:bqmodel="http://biomodels.net/model-qualifiers/">
            <rdf:Description rdf:about="#M_m01383c__91__c__93__">
              <bqbiol:is>
                <rdf:Bag>
                  <rdf:li rdf:resource="http://identifiers.org/bigg.metabolite/ala_B"/>
                  <rdf:li rdf:resource="http://identifiers.org/chebi/CHEBI:16958"/>
                  <rdf:li rdf:resource="http://identifiers.org/hmdb/HMDB00056"/>
                  <rdf:li rdf:resource="http://identifiers.org/kegg.compound/C00099"/>
                  <rdf:li rdf:resource="http://identifiers.org/metanetx.chemical/MNXM144"/>
                  <rdf:li rdf:resource="http://identifiers.org/pubchem.compound/239"/>
                </rdf:Bag>
              </bqbiol:is>
              <bqbiol:hasProperty>
                <rdf:Bag>
                  <rdf:li rdf:resource="http://identifiers.org/sbo/SBO:0000247"/>
                </rdf:Bag>
              </bqbiol:hasProperty>
            </rdf:Description>
          </rdf:RDF>
        </annotation>
      </species>
      <species metaid="M_m01383m__91__m__93__" sboTerm="SBO:0000247" id="M_m01383m__91__m__93__" name="beta-alanine" compartment="m" hasOnlySubstanceUnits="false" boundaryCondition="false" constant="false" fbc:charge="0" fbc:chemicalFormula="C3H7NO2">
        <annotation xmlns:sbml="http://www.sbml.org/sbml/level3/version1/core">
          <rdf:RDF xmlns:rdf="http://www.w3.org/1999/02/22-rdf-syntax-ns#" xmlns:dcterms="http://purl.org/dc/terms/" xmlns:vCard="http://www.w3.org/2001/vcard-rdf/3.0#" xmlns:vCard4="http://www.w3.org/2006/vcard/ns#" xmlns:bqbiol="http://biomodels.net/biology-qualifiers/" xmlns:bqmodel="http://biomodels.net/model-qualifiers/">
            <rdf:Description rdf:about="#M_m01383m__91__m__93__">
              <bqbiol:is>
                <rdf:Bag>
                  <rdf:li rdf:resource="http://identifiers.org/bigg.metabolite/ala_B"/>
                  <rdf:li rdf:resource="http://identifiers.org/chebi/CHEBI:16958"/>
                  <rdf:li rdf:resource="http://identifiers.org/hmdb/HMDB00056"/>
                  <rdf:li rdf:resource="http://identifiers.org/kegg.compound/C00099"/>
                  <rdf:li rdf:resource="http://identifiers.org/metanetx.chemical/MNXM144"/>
                  <rdf:li rdf:resource="http://identifiers.org/pubchem.compound/239"/>
                </rdf:Bag>
              </bqbiol:is>
              <bqbiol:hasProperty>
                <rdf:Bag>
                  <rdf:li rdf:resource="http://identifiers.org/sbo/SBO:0000247"/>
                </rdf:Bag>
              </bqbiol:hasProperty>
            </rdf:Description>
          </rdf:RDF>
        </annotation>
      </species>
      <species metaid="M_m01383s__91__s__93__" sboTerm="SBO:0000247" id="M_m01383s__91__s__93__" name="beta-alanine" compartment="s" hasOnlySubstanceUnits="false" boundaryCondition="false" constant="false" fbc:charge="0" fbc:chemicalFormula="C3H7NO2">
        <annotation xmlns:sbml="http://www.sbml.org/sbml/level3/version1/core">
          <rdf:RDF xmlns:rdf="http://www.w3.org/1999/02/22-rdf-syntax-ns#" xmlns:dcterms="http://purl.org/dc/terms/" xmlns:vCard="http://www.w3.org/2001/vcard-rdf/3.0#" xmlns:vCard4="http://www.w3.org/2006/vcard/ns#" xmlns:bqbiol="http://biomodels.net/biology-qualifiers/" xmlns:bqmodel="http://biomodels.net/model-qualifiers/">
            <rdf:Description rdf:about="#M_m01383s__91__s__93__">
              <bqbiol:is>
                <rdf:Bag>
                  <rdf:li rdf:resource="http://identifiers.org/bigg.metabolite/ala_B"/>
                  <rdf:li rdf:resource="http://identifiers.org/chebi/CHEBI:16958"/>
                  <rdf:li rdf:resource="http://identifiers.org/hmdb/HMDB00056"/>
                  <rdf:li rdf:resource="http://identifiers.org/kegg.compound/C00099"/>
                  <rdf:li rdf:resource="http://identifiers.org/metanetx.chemical/MNXM144"/>
                  <rdf:li rdf:resource="http://identifiers.org/pubchem.compound/239"/>
                </rdf:Bag>
              </bqbiol:is>
              <bqbiol:hasProperty>
                <rdf:Bag>
                  <rdf:li rdf:resource="http://identifiers.org/sbo/SBO:0000247"/>
                </rdf:Bag>
              </bqbiol:hasProperty>
            </rdf:Description>
          </rdf:RDF>
        </annotation>
      </species>
      <species metaid="M_m01389c__91__c__93__" sboTerm="SBO:0000247" id="M_m01389c__91__c__93__" name="beta-D-glucose-6-phosphate" compartment="c" hasOnlySubstanceUnits="false" boundaryCondition="false" constant="false" fbc:charge="-2" fbc:chemicalFormula="C6H11O9P">
        <annotation xmlns:sbml="http://www.sbml.org/sbml/level3/version1/core">
          <rdf:RDF xmlns:rdf="http://www.w3.org/1999/02/22-rdf-syntax-ns#" xmlns:dcterms="http://purl.org/dc/terms/" xmlns:vCard="http://www.w3.org/2001/vcard-rdf/3.0#" xmlns:vCard4="http://www.w3.org/2006/vcard/ns#" xmlns:bqbiol="http://biomodels.net/biology-qualifiers/" xmlns:bqmodel="http://biomodels.net/model-qualifiers/">
            <rdf:Description rdf:about="#M_m01389c__91__c__93__">
              <bqbiol:is>
                <rdf:Bag>
                  <rdf:li rdf:resource="http://identifiers.org/chebi/CHEBI:17719"/>
                  <rdf:li rdf:resource="http://identifiers.org/kegg.compound/C01172"/>
                  <rdf:li rdf:resource="http://identifiers.org/metanetx.chemical/MNXM508"/>
                </rdf:Bag>
              </bqbiol:is>
              <bqbiol:hasProperty>
                <rdf:Bag>
                  <rdf:li rdf:resource="http://identifiers.org/sbo/SBO:0000247"/>
                </rdf:Bag>
              </bqbiol:hasProperty>
            </rdf:Description>
          </rdf:RDF>
        </annotation>
      </species>
      <species metaid="M_m01390c__91__c__93__" sboTerm="SBO:0000247" id="M_m01390c__91__c__93__" name="beta-D-mannosyldiacetylchitobiosyldiphosphodolichol" compartment="c" hasOnlySubstanceUnits="false" boundaryCondition="false" constant="false" fbc:charge="-2" fbc:chemicalFormula="C122H200N2O22P2">
        <annotation xmlns:sbml="http://www.sbml.org/sbml/level3/version1/core">
          <rdf:RDF xmlns:rdf="http://www.w3.org/1999/02/22-rdf-syntax-ns#" xmlns:dcterms="http://purl.org/dc/terms/" xmlns:vCard="http://www.w3.org/2001/vcard-rdf/3.0#" xmlns:vCard4="http://www.w3.org/2006/vcard/ns#" xmlns:bqbiol="http://biomodels.net/biology-qualifiers/" xmlns:bqmodel="http://biomodels.net/model-qualifiers/">
            <rdf:Description rdf:about="#M_m01390c__91__c__93__">
              <bqbiol:is>
                <rdf:Bag>
                  <rdf:li rdf:resource="http://identifiers.org/bigg.metabolite/mpdol__L"/>
                  <rdf:li rdf:resource="http://identifiers.org/chebi/CHEBI:18396"/>
                  <rdf:li rdf:resource="http://identifiers.org/kegg.compound/C05860"/>
                  <rdf:li rdf:resource="http://identifiers.org/metanetx.chemical/MNXM148107"/>
                </rdf:Bag>
              </bqbiol:is>
              <bqbiol:hasProperty>
                <rdf:Bag>
                  <rdf:li rdf:resource="http://identifiers.org/sbo/SBO:0000247"/>
                </rdf:Bag>
              </bqbiol:hasProperty>
            </rdf:Description>
          </rdf:RDF>
        </annotation>
      </species>
      <species metaid="M_m01391c__91__c__93__" sboTerm="SBO:0000247" id="M_m01391c__91__c__93__" name="beta-GalNAc-globoside" compartment="c" hasOnlySubstanceUnits="false" boundaryCondition="false" constant="false" fbc:charge="0" fbc:chemicalFormula="C52H92N3O27RCO">
        <annotation xmlns:sbml="http://www.sbml.org/sbml/level3/version1/core">
          <rdf:RDF xmlns:rdf="http://www.w3.org/1999/02/22-rdf-syntax-ns#" xmlns:dcterms="http://purl.org/dc/terms/" xmlns:vCard="http://www.w3.org/2001/vcard-rdf/3.0#" xmlns:vCard4="http://www.w3.org/2006/vcard/ns#" xmlns:bqbiol="http://biomodels.net/biology-qualifiers/" xmlns:bqmodel="http://biomodels.net/model-qualifiers/">
            <rdf:Description rdf:about="#M_m01391c__91__c__93__">
              <bqbiol:is>
                <rdf:Bag>
                  <rdf:li rdf:resource="http://identifiers.org/bigg.metabolite/acgbgbside_hs"/>
                  <rdf:li rdf:resource="http://identifiers.org/metanetx.chemical/MNXM7110"/>
                </rdf:Bag>
              </bqbiol:is>
              <bqbiol:hasProperty>
                <rdf:Bag>
                  <rdf:li rdf:resource="http://identifiers.org/sbo/SBO:0000247"/>
                </rdf:Bag>
              </bqbiol:hasProperty>
            </rdf:Description>
          </rdf:RDF>
        </annotation>
      </species>
      <species metaid="M_m01391g__91__g__93__" sboTerm="SBO:0000247" id="M_m01391g__91__g__93__" name="beta-GalNAc-globoside" compartment="g" hasOnlySubstanceUnits="false" boundaryCondition="false" constant="false" fbc:charge="0" fbc:chemicalFormula="C52H92N3O27RCO">
        <annotation xmlns:sbml="http://www.sbml.org/sbml/level3/version1/core">
          <rdf:RDF xmlns:rdf="http://www.w3.org/1999/02/22-rdf-syntax-ns#" xmlns:dcterms="http://purl.org/dc/terms/" xmlns:vCard="http://www.w3.org/2001/vcard-rdf/3.0#" xmlns:vCard4="http://www.w3.org/2006/vcard/ns#" xmlns:bqbiol="http://biomodels.net/biology-qualifiers/" xmlns:bqmodel="http://biomodels.net/model-qualifiers/">
            <rdf:Description rdf:about="#M_m01391g__91__g__93__">
              <bqbiol:is>
                <rdf:Bag>
                  <rdf:li rdf:resource="http://identifiers.org/bigg.metabolite/acgbgbside_hs"/>
                  <rdf:li rdf:resource="http://identifiers.org/metanetx.chemical/MNXM7110"/>
                </rdf:Bag>
              </bqbiol:is>
              <bqbiol:hasProperty>
                <rdf:Bag>
                  <rdf:li rdf:resource="http://identifiers.org/sbo/SBO:0000247"/>
                </rdf:Bag>
              </bqbiol:hasProperty>
            </rdf:Description>
          </rdf:RDF>
        </annotation>
      </species>
      <species metaid="M_m01391l__91__l__93__" sboTerm="SBO:0000247" id="M_m01391l__91__l__93__" name="beta-GalNAc-globoside" compartment="l" hasOnlySubstanceUnits="false" boundaryCondition="false" constant="false" fbc:charge="0" fbc:chemicalFormula="C52H92N3O27RCO">
        <annotation xmlns:sbml="http://www.sbml.org/sbml/level3/version1/core">
          <rdf:RDF xmlns:rdf="http://www.w3.org/1999/02/22-rdf-syntax-ns#" xmlns:dcterms="http://purl.org/dc/terms/" xmlns:vCard="http://www.w3.org/2001/vcard-rdf/3.0#" xmlns:vCard4="http://www.w3.org/2006/vcard/ns#" xmlns:bqbiol="http://biomodels.net/biology-qualifiers/" xmlns:bqmodel="http://biomodels.net/model-qualifiers/">
            <rdf:Description rdf:about="#M_m01391l__91__l__93__">
              <bqbiol:is>
                <rdf:Bag>
                  <rdf:li rdf:resource="http://identifiers.org/bigg.metabolite/acgbgbside_hs"/>
                  <rdf:li rdf:resource="http://identifiers.org/metanetx.chemical/MNXM7110"/>
                </rdf:Bag>
              </bqbiol:is>
              <bqbiol:hasProperty>
                <rdf:Bag>
                  <rdf:li rdf:resource="http://identifiers.org/sbo/SBO:0000247"/>
                </rdf:Bag>
              </bqbiol:hasProperty>
            </rdf:Description>
          </rdf:RDF>
        </annotation>
      </species>
      <species metaid="M_m01395c__91__c__93__" sboTerm="SBO:0000247" id="M_m01395c__91__c__93__" name="bile-PC pool" compartment="c" hasOnlySubstanceUnits="false" boundaryCondition="false" constant="false" fbc:charge="0" fbc:chemicalFormula="C10H18NO8PR2">
        <annotation xmlns:sbml="http://www.sbml.org/sbml/level3/version1/core">
          <rdf:RDF xmlns:rdf="http://www.w3.org/1999/02/22-rdf-syntax-ns#" xmlns:dcterms="http://purl.org/dc/terms/" xmlns:vCard="http://www.w3.org/2001/vcard-rdf/3.0#" xmlns:vCard4="http://www.w3.org/2006/vcard/ns#" xmlns:bqbiol="http://biomodels.net/biology-qualifiers/" xmlns:bqmodel="http://biomodels.net/model-qualifiers/">
            <rdf:Description rdf:about="#M_m01395c__91__c__93__">
              <bqbiol:hasProperty>
                <rdf:Bag>
                  <rdf:li rdf:resource="http://identifiers.org/sbo/SBO:0000247"/>
                </rdf:Bag>
              </bqbiol:hasProperty>
            </rdf:Description>
          </rdf:RDF>
        </annotation>
      </species>
      <species metaid="M_m01395s__91__s__93__" sboTerm="SBO:0000247" id="M_m01395s__91__s__93__" name="bile-PC pool" compartment="s" hasOnlySubstanceUnits="false" boundaryCondition="false" constant="false" fbc:charge="0" fbc:chemicalFormula="C10H18NO8PR2">
        <annotation xmlns:sbml="http://www.sbml.org/sbml/level3/version1/core">
          <rdf:RDF xmlns:rdf="http://www.w3.org/1999/02/22-rdf-syntax-ns#" xmlns:dcterms="http://purl.org/dc/terms/" xmlns:vCard="http://www.w3.org/2001/vcard-rdf/3.0#" xmlns:vCard4="http://www.w3.org/2006/vcard/ns#" xmlns:bqbiol="http://biomodels.net/biology-qualifiers/" xmlns:bqmodel="http://biomodels.net/model-qualifiers/">
            <rdf:Description rdf:about="#M_m01395s__91__s__93__">
              <bqbiol:hasProperty>
                <rdf:Bag>
                  <rdf:li rdf:resource="http://identifiers.org/sbo/SBO:0000247"/>
                </rdf:Bag>
              </bqbiol:hasProperty>
            </rdf:Description>
          </rdf:RDF>
        </annotation>
      </species>
      <species metaid="M_m01396c__91__c__93__" sboTerm="SBO:0000247" id="M_m01396c__91__c__93__" name="bilirubin" compartment="c" hasOnlySubstanceUnits="false" boundaryCondition="false" constant="false" fbc:charge="-2" fbc:chemicalFormula="C33H34N4O6">
        <annotation xmlns:sbml="http://www.sbml.org/sbml/level3/version1/core">
          <rdf:RDF xmlns:rdf="http://www.w3.org/1999/02/22-rdf-syntax-ns#" xmlns:dcterms="http://purl.org/dc/terms/" xmlns:vCard="http://www.w3.org/2001/vcard-rdf/3.0#" xmlns:vCard4="http://www.w3.org/2006/vcard/ns#" xmlns:bqbiol="http://biomodels.net/biology-qualifiers/" xmlns:bqmodel="http://biomodels.net/model-qualifiers/">
            <rdf:Description rdf:about="#M_m01396c__91__c__93__">
              <bqbiol:is>
                <rdf:Bag>
                  <rdf:li rdf:resource="http://identifiers.org/bigg.metabolite/bilirub"/>
                  <rdf:li rdf:resource="http://identifiers.org/chebi/CHEBI:16990"/>
                  <rdf:li rdf:resource="http://identifiers.org/hmdb/HMDB00054"/>
                  <rdf:li rdf:resource="http://identifiers.org/kegg.compound/C00486"/>
                  <rdf:li rdf:resource="http://identifiers.org/metanetx.chemical/MNXM534"/>
                  <rdf:li rdf:resource="http://identifiers.org/pubchem.compound/5280352"/>
                </rdf:Bag>
              </bqbiol:is>
              <bqbiol:hasProperty>
                <rdf:Bag>
                  <rdf:li rdf:resource="http://identifiers.org/sbo/SBO:0000247"/>
                </rdf:Bag>
              </bqbiol:hasProperty>
            </rdf:Description>
          </rdf:RDF>
        </annotation>
      </species>
      <species metaid="M_m01396r__91__r__93__" sboTerm="SBO:0000247" id="M_m01396r__91__r__93__" name="bilirubin" compartment="r" hasOnlySubstanceUnits="false" boundaryCondition="false" constant="false" fbc:charge="-2" fbc:chemicalFormula="C33H34N4O6">
        <annotation xmlns:sbml="http://www.sbml.org/sbml/level3/version1/core">
          <rdf:RDF xmlns:rdf="http://www.w3.org/1999/02/22-rdf-syntax-ns#" xmlns:dcterms="http://purl.org/dc/terms/" xmlns:vCard="http://www.w3.org/2001/vcard-rdf/3.0#" xmlns:vCard4="http://www.w3.org/2006/vcard/ns#" xmlns:bqbiol="http://biomodels.net/biology-qualifiers/" xmlns:bqmodel="http://biomodels.net/model-qualifiers/">
            <rdf:Description rdf:about="#M_m01396r__91__r__93__">
              <bqbiol:is>
                <rdf:Bag>
                  <rdf:li rdf:resource="http://identifiers.org/bigg.metabolite/bilirub"/>
                  <rdf:li rdf:resource="http://identifiers.org/chebi/CHEBI:16990"/>
                  <rdf:li rdf:resource="http://identifiers.org/hmdb/HMDB00054"/>
                  <rdf:li rdf:resource="http://identifiers.org/kegg.compound/C00486"/>
                  <rdf:li rdf:resource="http://identifiers.org/metanetx.chemical/MNXM534"/>
                  <rdf:li rdf:resource="http://identifiers.org/pubchem.compound/5280352"/>
                </rdf:Bag>
              </bqbiol:is>
              <bqbiol:hasProperty>
                <rdf:Bag>
                  <rdf:li rdf:resource="http://identifiers.org/sbo/SBO:0000247"/>
                </rdf:Bag>
              </bqbiol:hasProperty>
            </rdf:Description>
          </rdf:RDF>
        </annotation>
      </species>
      <species metaid="M_m01396s__91__s__93__" sboTerm="SBO:0000247" id="M_m01396s__91__s__93__" name="bilirubin" compartment="s" hasOnlySubstanceUnits="false" boundaryCondition="false" constant="false" fbc:charge="-2" fbc:chemicalFormula="C33H34N4O6">
        <annotation xmlns:sbml="http://www.sbml.org/sbml/level3/version1/core">
          <rdf:RDF xmlns:rdf="http://www.w3.org/1999/02/22-rdf-syntax-ns#" xmlns:dcterms="http://purl.org/dc/terms/" xmlns:vCard="http://www.w3.org/2001/vcard-rdf/3.0#" xmlns:vCard4="http://www.w3.org/2006/vcard/ns#" xmlns:bqbiol="http://biomodels.net/biology-qualifiers/" xmlns:bqmodel="http://biomodels.net/model-qualifiers/">
            <rdf:Description rdf:about="#M_m01396s__91__s__93__">
              <bqbiol:is>
                <rdf:Bag>
                  <rdf:li rdf:resource="http://identifiers.org/bigg.metabolite/bilirub"/>
                  <rdf:li rdf:resource="http://identifiers.org/chebi/CHEBI:16990"/>
                  <rdf:li rdf:resource="http://identifiers.org/hmdb/HMDB00054"/>
                  <rdf:li rdf:resource="http://identifiers.org/kegg.compound/C00486"/>
                  <rdf:li rdf:resource="http://identifiers.org/metanetx.chemical/MNXM534"/>
                  <rdf:li rdf:resource="http://identifiers.org/pubchem.compound/5280352"/>
                </rdf:Bag>
              </bqbiol:is>
              <bqbiol:hasProperty>
                <rdf:Bag>
                  <rdf:li rdf:resource="http://identifiers.org/sbo/SBO:0000247"/>
                </rdf:Bag>
              </bqbiol:hasProperty>
            </rdf:Description>
          </rdf:RDF>
        </annotation>
      </species>
      <species metaid="M_m01397c__91__c__93__" sboTerm="SBO:0000247" id="M_m01397c__91__c__93__" name="bilirubin-bisglucuronoside" compartment="c" hasOnlySubstanceUnits="false" boundaryCondition="false" constant="false" fbc:charge="-2" fbc:chemicalFormula="C45H50N4O18">
        <annotation xmlns:sbml="http://www.sbml.org/sbml/level3/version1/core">
          <rdf:RDF xmlns:rdf="http://www.w3.org/1999/02/22-rdf-syntax-ns#" xmlns:dcterms="http://purl.org/dc/terms/" xmlns:vCard="http://www.w3.org/2001/vcard-rdf/3.0#" xmlns:vCard4="http://www.w3.org/2006/vcard/ns#" xmlns:bqbiol="http://biomodels.net/biology-qualifiers/" xmlns:bqmodel="http://biomodels.net/model-qualifiers/">
            <rdf:Description rdf:about="#M_m01397c__91__c__93__">
              <bqbiol:is>
                <rdf:Bag>
                  <rdf:li rdf:resource="http://identifiers.org/bigg.metabolite/bildglcur"/>
                  <rdf:li rdf:resource="http://identifiers.org/chebi/CHEBI:18392"/>
                  <rdf:li rdf:resource="http://identifiers.org/kegg.compound/C05787"/>
                  <rdf:li rdf:resource="http://identifiers.org/metanetx.chemical/MNXM1369"/>
                  <rdf:li rdf:resource="http://identifiers.org/metanetx.chemical/MNXM162497"/>
                </rdf:Bag>
              </bqbiol:is>
              <bqbiol:hasProperty>
                <rdf:Bag>
                  <rdf:li rdf:resource="http://identifiers.org/sbo/SBO:0000247"/>
                </rdf:Bag>
              </bqbiol:hasProperty>
            </rdf:Description>
          </rdf:RDF>
        </annotation>
      </species>
      <species metaid="M_m01397r__91__r__93__" sboTerm="SBO:0000247" id="M_m01397r__91__r__93__" name="bilirubin-bisglucuronoside" compartment="r" hasOnlySubstanceUnits="false" boundaryCondition="false" constant="false" fbc:charge="-2" fbc:chemicalFormula="C45H50N4O18">
        <annotation xmlns:sbml="http://www.sbml.org/sbml/level3/version1/core">
          <rdf:RDF xmlns:rdf="http://www.w3.org/1999/02/22-rdf-syntax-ns#" xmlns:dcterms="http://purl.org/dc/terms/" xmlns:vCard="http://www.w3.org/2001/vcard-rdf/3.0#" xmlns:vCard4="http://www.w3.org/2006/vcard/ns#" xmlns:bqbiol="http://biomodels.net/biology-qualifiers/" xmlns:bqmodel="http://biomodels.net/model-qualifiers/">
            <rdf:Description rdf:about="#M_m01397r__91__r__93__">
              <bqbiol:is>
                <rdf:Bag>
                  <rdf:li rdf:resource="http://identifiers.org/bigg.metabolite/bildglcur"/>
                  <rdf:li rdf:resource="http://identifiers.org/chebi/CHEBI:18392"/>
                  <rdf:li rdf:resource="http://identifiers.org/kegg.compound/C05787"/>
                  <rdf:li rdf:resource="http://identifiers.org/metanetx.chemical/MNXM1369"/>
                  <rdf:li rdf:resource="http://identifiers.org/metanetx.chemical/MNXM162497"/>
                </rdf:Bag>
              </bqbiol:is>
              <bqbiol:hasProperty>
                <rdf:Bag>
                  <rdf:li rdf:resource="http://identifiers.org/sbo/SBO:0000247"/>
                </rdf:Bag>
              </bqbiol:hasProperty>
            </rdf:Description>
          </rdf:RDF>
        </annotation>
      </species>
      <species metaid="M_m01397s__91__s__93__" sboTerm="SBO:0000247" id="M_m01397s__91__s__93__" name="bilirubin-bisglucuronoside" compartment="s" hasOnlySubstanceUnits="false" boundaryCondition="false" constant="false" fbc:charge="-2" fbc:chemicalFormula="C45H50N4O18">
        <annotation xmlns:sbml="http://www.sbml.org/sbml/level3/version1/core">
          <rdf:RDF xmlns:rdf="http://www.w3.org/1999/02/22-rdf-syntax-ns#" xmlns:dcterms="http://purl.org/dc/terms/" xmlns:vCard="http://www.w3.org/2001/vcard-rdf/3.0#" xmlns:vCard4="http://www.w3.org/2006/vcard/ns#" xmlns:bqbiol="http://biomodels.net/biology-qualifiers/" xmlns:bqmodel="http://biomodels.net/model-qualifiers/">
            <rdf:Description rdf:about="#M_m01397s__91__s__93__">
              <bqbiol:is>
                <rdf:Bag>
                  <rdf:li rdf:resource="http://identifiers.org/bigg.metabolite/bildglcur"/>
                  <rdf:li rdf:resource="http://identifiers.org/chebi/CHEBI:18392"/>
                  <rdf:li rdf:resource="http://identifiers.org/kegg.compound/C05787"/>
                  <rdf:li rdf:resource="http://identifiers.org/metanetx.chemical/MNXM1369"/>
                  <rdf:li rdf:resource="http://identifiers.org/metanetx.chemical/MNXM162497"/>
                </rdf:Bag>
              </bqbiol:is>
              <bqbiol:hasProperty>
                <rdf:Bag>
                  <rdf:li rdf:resource="http://identifiers.org/sbo/SBO:0000247"/>
                </rdf:Bag>
              </bqbiol:hasProperty>
            </rdf:Description>
          </rdf:RDF>
        </annotation>
      </species>
      <species metaid="M_m01398c__91__c__93__" sboTerm="SBO:0000247" id="M_m01398c__91__c__93__" name="bilirubin-monoglucuronoside" compartment="c" hasOnlySubstanceUnits="false" boundaryCondition="false" constant="false" fbc:charge="-2" fbc:chemicalFormula="C39H42N4O12">
        <annotation xmlns:sbml="http://www.sbml.org/sbml/level3/version1/core">
          <rdf:RDF xmlns:rdf="http://www.w3.org/1999/02/22-rdf-syntax-ns#" xmlns:dcterms="http://purl.org/dc/terms/" xmlns:vCard="http://www.w3.org/2001/vcard-rdf/3.0#" xmlns:vCard4="http://www.w3.org/2006/vcard/ns#" xmlns:bqbiol="http://biomodels.net/biology-qualifiers/" xmlns:bqmodel="http://biomodels.net/model-qualifiers/">
            <rdf:Description rdf:about="#M_m01398c__91__c__93__">
              <bqbiol:is>
                <rdf:Bag>
                  <rdf:li rdf:resource="http://identifiers.org/bigg.metabolite/bilglcur"/>
                  <rdf:li rdf:resource="http://identifiers.org/chebi/CHEBI:16427"/>
                  <rdf:li rdf:resource="http://identifiers.org/kegg.compound/C03374"/>
                  <rdf:li rdf:resource="http://identifiers.org/metanetx.chemical/MNXM162498"/>
                </rdf:Bag>
              </bqbiol:is>
              <bqbiol:hasProperty>
                <rdf:Bag>
                  <rdf:li rdf:resource="http://identifiers.org/sbo/SBO:0000247"/>
                </rdf:Bag>
              </bqbiol:hasProperty>
            </rdf:Description>
          </rdf:RDF>
        </annotation>
      </species>
      <species metaid="M_m01398r__91__r__93__" sboTerm="SBO:0000247" id="M_m01398r__91__r__93__" name="bilirubin-monoglucuronoside" compartment="r" hasOnlySubstanceUnits="false" boundaryCondition="false" constant="false" fbc:charge="-2" fbc:chemicalFormula="C39H42N4O12">
        <annotation xmlns:sbml="http://www.sbml.org/sbml/level3/version1/core">
          <rdf:RDF xmlns:rdf="http://www.w3.org/1999/02/22-rdf-syntax-ns#" xmlns:dcterms="http://purl.org/dc/terms/" xmlns:vCard="http://www.w3.org/2001/vcard-rdf/3.0#" xmlns:vCard4="http://www.w3.org/2006/vcard/ns#" xmlns:bqbiol="http://biomodels.net/biology-qualifiers/" xmlns:bqmodel="http://biomodels.net/model-qualifiers/">
            <rdf:Description rdf:about="#M_m01398r__91__r__93__">
              <bqbiol:is>
                <rdf:Bag>
                  <rdf:li rdf:resource="http://identifiers.org/bigg.metabolite/bilglcur"/>
                  <rdf:li rdf:resource="http://identifiers.org/chebi/CHEBI:16427"/>
                  <rdf:li rdf:resource="http://identifiers.org/kegg.compound/C03374"/>
                  <rdf:li rdf:resource="http://identifiers.org/metanetx.chemical/MNXM162498"/>
                </rdf:Bag>
              </bqbiol:is>
              <bqbiol:hasProperty>
                <rdf:Bag>
                  <rdf:li rdf:resource="http://identifiers.org/sbo/SBO:0000247"/>
                </rdf:Bag>
              </bqbiol:hasProperty>
            </rdf:Description>
          </rdf:RDF>
        </annotation>
      </species>
      <species metaid="M_m01398s__91__s__93__" sboTerm="SBO:0000247" id="M_m01398s__91__s__93__" name="bilirubin-monoglucuronoside" compartment="s" hasOnlySubstanceUnits="false" boundaryCondition="false" constant="false" fbc:charge="-2" fbc:chemicalFormula="C39H42N4O12">
        <annotation xmlns:sbml="http://www.sbml.org/sbml/level3/version1/core">
          <rdf:RDF xmlns:rdf="http://www.w3.org/1999/02/22-rdf-syntax-ns#" xmlns:dcterms="http://purl.org/dc/terms/" xmlns:vCard="http://www.w3.org/2001/vcard-rdf/3.0#" xmlns:vCard4="http://www.w3.org/2006/vcard/ns#" xmlns:bqbiol="http://biomodels.net/biology-qualifiers/" xmlns:bqmodel="http://biomodels.net/model-qualifiers/">
            <rdf:Description rdf:about="#M_m01398s__91__s__93__">
              <bqbiol:is>
                <rdf:Bag>
                  <rdf:li rdf:resource="http://identifiers.org/bigg.metabolite/bilglcur"/>
                  <rdf:li rdf:resource="http://identifiers.org/chebi/CHEBI:16427"/>
                  <rdf:li rdf:resource="http://identifiers.org/kegg.compound/C03374"/>
                  <rdf:li rdf:resource="http://identifiers.org/metanetx.chemical/MNXM162498"/>
                </rdf:Bag>
              </bqbiol:is>
              <bqbiol:hasProperty>
                <rdf:Bag>
                  <rdf:li rdf:resource="http://identifiers.org/sbo/SBO:0000247"/>
                </rdf:Bag>
              </bqbiol:hasProperty>
            </rdf:Description>
          </rdf:RDF>
        </annotation>
      </species>
      <species metaid="M_m01399c__91__c__93__" sboTerm="SBO:0000247" id="M_m01399c__91__c__93__" name="biliverdin" compartment="c" hasOnlySubstanceUnits="false" boundaryCondition="false" constant="false" fbc:charge="-2" fbc:chemicalFormula="C33H32N4O6">
        <annotation xmlns:sbml="http://www.sbml.org/sbml/level3/version1/core">
          <rdf:RDF xmlns:rdf="http://www.w3.org/1999/02/22-rdf-syntax-ns#" xmlns:dcterms="http://purl.org/dc/terms/" xmlns:vCard="http://www.w3.org/2001/vcard-rdf/3.0#" xmlns:vCard4="http://www.w3.org/2006/vcard/ns#" xmlns:bqbiol="http://biomodels.net/biology-qualifiers/" xmlns:bqmodel="http://biomodels.net/model-qualifiers/">
            <rdf:Description rdf:about="#M_m01399c__91__c__93__">
              <bqbiol:is>
                <rdf:Bag>
                  <rdf:li rdf:resource="http://identifiers.org/bigg.metabolite/biliverd"/>
                  <rdf:li rdf:resource="http://identifiers.org/chebi/CHEBI:17033"/>
                  <rdf:li rdf:resource="http://identifiers.org/kegg.compound/C00500"/>
                  <rdf:li rdf:resource="http://identifiers.org/metanetx.chemical/MNXM416"/>
                </rdf:Bag>
              </bqbiol:is>
              <bqbiol:hasProperty>
                <rdf:Bag>
                  <rdf:li rdf:resource="http://identifiers.org/sbo/SBO:0000247"/>
                </rdf:Bag>
              </bqbiol:hasProperty>
            </rdf:Description>
          </rdf:RDF>
        </annotation>
      </species>
      <species metaid="M_m01401c__91__c__93__" sboTerm="SBO:0000247" id="M_m01401c__91__c__93__" name="biotin" compartment="c" hasOnlySubstanceUnits="false" boundaryCondition="false" constant="false" fbc:charge="-1" fbc:chemicalFormula="C10H15N2O3S">
        <annotation xmlns:sbml="http://www.sbml.org/sbml/level3/version1/core">
          <rdf:RDF xmlns:rdf="http://www.w3.org/1999/02/22-rdf-syntax-ns#" xmlns:dcterms="http://purl.org/dc/terms/" xmlns:vCard="http://www.w3.org/2001/vcard-rdf/3.0#" xmlns:vCard4="http://www.w3.org/2006/vcard/ns#" xmlns:bqbiol="http://biomodels.net/biology-qualifiers/" xmlns:bqmodel="http://biomodels.net/model-qualifiers/">
            <rdf:Description rdf:about="#M_m01401c__91__c__93__">
              <bqbiol:is>
                <rdf:Bag>
                  <rdf:li rdf:resource="http://identifiers.org/bigg.metabolite/btn"/>
                  <rdf:li rdf:resource="http://identifiers.org/chebi/CHEBI:15956"/>
                  <rdf:li rdf:resource="http://identifiers.org/hmdb/HMDB00030"/>
                  <rdf:li rdf:resource="http://identifiers.org/kegg.compound/C00120"/>
                  <rdf:li rdf:resource="http://identifiers.org/metanetx.chemical/MNXM304"/>
                  <rdf:li rdf:resource="http://identifiers.org/pubchem.compound/171548"/>
                </rdf:Bag>
              </bqbiol:is>
              <bqbiol:hasProperty>
                <rdf:Bag>
                  <rdf:li rdf:resource="http://identifiers.org/sbo/SBO:0000247"/>
                </rdf:Bag>
              </bqbiol:hasProperty>
            </rdf:Description>
          </rdf:RDF>
        </annotation>
      </species>
      <species metaid="M_m01401s__91__s__93__" sboTerm="SBO:0000247" id="M_m01401s__91__s__93__" name="biotin" compartment="s" hasOnlySubstanceUnits="false" boundaryCondition="false" constant="false" fbc:charge="-1" fbc:chemicalFormula="C10H15N2O3S">
        <annotation xmlns:sbml="http://www.sbml.org/sbml/level3/version1/core">
          <rdf:RDF xmlns:rdf="http://www.w3.org/1999/02/22-rdf-syntax-ns#" xmlns:dcterms="http://purl.org/dc/terms/" xmlns:vCard="http://www.w3.org/2001/vcard-rdf/3.0#" xmlns:vCard4="http://www.w3.org/2006/vcard/ns#" xmlns:bqbiol="http://biomodels.net/biology-qualifiers/" xmlns:bqmodel="http://biomodels.net/model-qualifiers/">
            <rdf:Description rdf:about="#M_m01401s__91__s__93__">
              <bqbiol:is>
                <rdf:Bag>
                  <rdf:li rdf:resource="http://identifiers.org/bigg.metabolite/btn"/>
                  <rdf:li rdf:resource="http://identifiers.org/chebi/CHEBI:15956"/>
                  <rdf:li rdf:resource="http://identifiers.org/hmdb/HMDB00030"/>
                  <rdf:li rdf:resource="http://identifiers.org/kegg.compound/C00120"/>
                  <rdf:li rdf:resource="http://identifiers.org/metanetx.chemical/MNXM304"/>
                  <rdf:li rdf:resource="http://identifiers.org/pubchem.compound/171548"/>
                </rdf:Bag>
              </bqbiol:is>
              <bqbiol:hasProperty>
                <rdf:Bag>
                  <rdf:li rdf:resource="http://identifiers.org/sbo/SBO:0000247"/>
                </rdf:Bag>
              </bqbiol:hasProperty>
            </rdf:Description>
          </rdf:RDF>
        </annotation>
      </species>
      <species metaid="M_m01403c__91__c__93__" sboTerm="SBO:0000247" id="M_m01403c__91__c__93__" name="bromobenzene" compartment="c" hasOnlySubstanceUnits="false" boundaryCondition="false" constant="false" fbc:charge="0" fbc:chemicalFormula="C6H5Br">
        <annotation xmlns:sbml="http://www.sbml.org/sbml/level3/version1/core">
          <rdf:RDF xmlns:rdf="http://www.w3.org/1999/02/22-rdf-syntax-ns#" xmlns:dcterms="http://purl.org/dc/terms/" xmlns:vCard="http://www.w3.org/2001/vcard-rdf/3.0#" xmlns:vCard4="http://www.w3.org/2006/vcard/ns#" xmlns:bqbiol="http://biomodels.net/biology-qualifiers/" xmlns:bqmodel="http://biomodels.net/model-qualifiers/">
            <rdf:Description rdf:about="#M_m01403c__91__c__93__">
              <bqbiol:is>
                <rdf:Bag>
                  <rdf:li rdf:resource="http://identifiers.org/chebi/CHEBI:3179"/>
                  <rdf:li rdf:resource="http://identifiers.org/kegg.compound/C11036"/>
                  <rdf:li rdf:resource="http://identifiers.org/metanetx.chemical/MNXM7135"/>
                </rdf:Bag>
              </bqbiol:is>
              <bqbiol:hasProperty>
                <rdf:Bag>
                  <rdf:li rdf:resource="http://identifiers.org/sbo/SBO:0000247"/>
                </rdf:Bag>
              </bqbiol:hasProperty>
            </rdf:Description>
          </rdf:RDF>
        </annotation>
      </species>
      <species metaid="M_m01403s__91__s__93__" sboTerm="SBO:0000247" id="M_m01403s__91__s__93__" name="bromobenzene" compartment="s" hasOnlySubstanceUnits="false" boundaryCondition="false" constant="false" fbc:charge="0" fbc:chemicalFormula="C6H5Br">
        <annotation xmlns:sbml="http://www.sbml.org/sbml/level3/version1/core">
          <rdf:RDF xmlns:rdf="http://www.w3.org/1999/02/22-rdf-syntax-ns#" xmlns:dcterms="http://purl.org/dc/terms/" xmlns:vCard="http://www.w3.org/2001/vcard-rdf/3.0#" xmlns:vCard4="http://www.w3.org/2006/vcard/ns#" xmlns:bqbiol="http://biomodels.net/biology-qualifiers/" xmlns:bqmodel="http://biomodels.net/model-qualifiers/">
            <rdf:Description rdf:about="#M_m01403s__91__s__93__">
              <bqbiol:is>
                <rdf:Bag>
                  <rdf:li rdf:resource="http://identifiers.org/chebi/CHEBI:3179"/>
                  <rdf:li rdf:resource="http://identifiers.org/kegg.compound/C11036"/>
                  <rdf:li rdf:resource="http://identifiers.org/metanetx.chemical/MNXM7135"/>
                </rdf:Bag>
              </bqbiol:is>
              <bqbiol:hasProperty>
                <rdf:Bag>
                  <rdf:li rdf:resource="http://identifiers.org/sbo/SBO:0000247"/>
                </rdf:Bag>
              </bqbiol:hasProperty>
            </rdf:Description>
          </rdf:RDF>
        </annotation>
      </species>
      <species metaid="M_m01405c__91__c__93__" sboTerm="SBO:0000247" id="M_m01405c__91__c__93__" name="bromobenzene-2,3-oxide" compartment="c" hasOnlySubstanceUnits="false" boundaryCondition="false" constant="false" fbc:charge="0" fbc:chemicalFormula="C6H5BrO">
        <annotation xmlns:sbml="http://www.sbml.org/sbml/level3/version1/core">
          <rdf:RDF xmlns:rdf="http://www.w3.org/1999/02/22-rdf-syntax-ns#" xmlns:dcterms="http://purl.org/dc/terms/" xmlns:vCard="http://www.w3.org/2001/vcard-rdf/3.0#" xmlns:vCard4="http://www.w3.org/2006/vcard/ns#" xmlns:bqbiol="http://biomodels.net/biology-qualifiers/" xmlns:bqmodel="http://biomodels.net/model-qualifiers/">
            <rdf:Description rdf:about="#M_m01405c__91__c__93__">
              <bqbiol:is>
                <rdf:Bag>
                  <rdf:li rdf:resource="http://identifiers.org/kegg.compound/C14840"/>
                  <rdf:li rdf:resource="http://identifiers.org/metanetx.chemical/MNXM4493"/>
                </rdf:Bag>
              </bqbiol:is>
              <bqbiol:hasProperty>
                <rdf:Bag>
                  <rdf:li rdf:resource="http://identifiers.org/sbo/SBO:0000247"/>
                </rdf:Bag>
              </bqbiol:hasProperty>
            </rdf:Description>
          </rdf:RDF>
        </annotation>
      </species>
      <species metaid="M_m01406c__91__c__93__" sboTerm="SBO:0000247" id="M_m01406c__91__c__93__" name="bromobenzene-3,4-dihydrodiol" compartment="c" hasOnlySubstanceUnits="false" boundaryCondition="false" constant="false" fbc:charge="0" fbc:chemicalFormula="C6H7BrO2">
        <annotation xmlns:sbml="http://www.sbml.org/sbml/level3/version1/core">
          <rdf:RDF xmlns:rdf="http://www.w3.org/1999/02/22-rdf-syntax-ns#" xmlns:dcterms="http://purl.org/dc/terms/" xmlns:vCard="http://www.w3.org/2001/vcard-rdf/3.0#" xmlns:vCard4="http://www.w3.org/2006/vcard/ns#" xmlns:bqbiol="http://biomodels.net/biology-qualifiers/" xmlns:bqmodel="http://biomodels.net/model-qualifiers/">
            <rdf:Description rdf:about="#M_m01406c__91__c__93__">
              <bqbiol:is>
                <rdf:Bag>
                  <rdf:li rdf:resource="http://identifiers.org/kegg.compound/C14844"/>
                  <rdf:li rdf:resource="http://identifiers.org/metanetx.chemical/MNXM7136"/>
                </rdf:Bag>
              </bqbiol:is>
              <bqbiol:hasProperty>
                <rdf:Bag>
                  <rdf:li rdf:resource="http://identifiers.org/sbo/SBO:0000247"/>
                </rdf:Bag>
              </bqbiol:hasProperty>
            </rdf:Description>
          </rdf:RDF>
        </annotation>
      </species>
      <species metaid="M_m01407c__91__c__93__" sboTerm="SBO:0000247" id="M_m01407c__91__c__93__" name="bromobenzene-3,4-oxide" compartment="c" hasOnlySubstanceUnits="false" boundaryCondition="false" constant="false" fbc:charge="0" fbc:chemicalFormula="C6H5BrO">
        <annotation xmlns:sbml="http://www.sbml.org/sbml/level3/version1/core">
          <rdf:RDF xmlns:rdf="http://www.w3.org/1999/02/22-rdf-syntax-ns#" xmlns:dcterms="http://purl.org/dc/terms/" xmlns:vCard="http://www.w3.org/2001/vcard-rdf/3.0#" xmlns:vCard4="http://www.w3.org/2006/vcard/ns#" xmlns:bqbiol="http://biomodels.net/biology-qualifiers/" xmlns:bqmodel="http://biomodels.net/model-qualifiers/">
            <rdf:Description rdf:about="#M_m01407c__91__c__93__">
              <bqbiol:is>
                <rdf:Bag>
                  <rdf:li rdf:resource="http://identifiers.org/kegg.compound/C14839"/>
                  <rdf:li rdf:resource="http://identifiers.org/metanetx.chemical/MNXM4494"/>
                </rdf:Bag>
              </bqbiol:is>
              <bqbiol:hasProperty>
                <rdf:Bag>
                  <rdf:li rdf:resource="http://identifiers.org/sbo/SBO:0000247"/>
                </rdf:Bag>
              </bqbiol:hasProperty>
            </rdf:Description>
          </rdf:RDF>
        </annotation>
      </species>
      <species metaid="M_m01410c__91__c__93__" sboTerm="SBO:0000247" id="M_m01410c__91__c__93__" name="butyrate" compartment="c" hasOnlySubstanceUnits="false" boundaryCondition="false" constant="false" fbc:charge="-1" fbc:chemicalFormula="C4H7O2">
        <annotation xmlns:sbml="http://www.sbml.org/sbml/level3/version1/core">
          <rdf:RDF xmlns:rdf="http://www.w3.org/1999/02/22-rdf-syntax-ns#" xmlns:dcterms="http://purl.org/dc/terms/" xmlns:vCard="http://www.w3.org/2001/vcard-rdf/3.0#" xmlns:vCard4="http://www.w3.org/2006/vcard/ns#" xmlns:bqbiol="http://biomodels.net/biology-qualifiers/" xmlns:bqmodel="http://biomodels.net/model-qualifiers/">
            <rdf:Description rdf:about="#M_m01410c__91__c__93__">
              <bqbiol:is>
                <rdf:Bag>
                  <rdf:li rdf:resource="http://identifiers.org/bigg.metabolite/but"/>
                  <rdf:li rdf:resource="http://identifiers.org/lipidmaps/LMFA01010004"/>
                  <rdf:li rdf:resource="http://identifiers.org/chebi/CHEBI:30772"/>
                  <rdf:li rdf:resource="http://identifiers.org/hmdb/HMDB00039"/>
                  <rdf:li rdf:resource="http://identifiers.org/kegg.compound/C00246"/>
                  <rdf:li rdf:resource="http://identifiers.org/metanetx.chemical/MNXM162281"/>
                  <rdf:li rdf:resource="http://identifiers.org/metanetx.chemical/MNXM458"/>
                  <rdf:li rdf:resource="http://identifiers.org/pubchem.compound/264"/>
                </rdf:Bag>
              </bqbiol:is>
              <bqbiol:hasProperty>
                <rdf:Bag>
                  <rdf:li rdf:resource="http://identifiers.org/sbo/SBO:0000247"/>
                </rdf:Bag>
              </bqbiol:hasProperty>
            </rdf:Description>
          </rdf:RDF>
        </annotation>
      </species>
      <species metaid="M_m01410s__91__s__93__" sboTerm="SBO:0000247" id="M_m01410s__91__s__93__" name="butyrate" compartment="s" hasOnlySubstanceUnits="false" boundaryCondition="false" constant="false" fbc:charge="-1" fbc:chemicalFormula="C4H7O2">
        <annotation xmlns:sbml="http://www.sbml.org/sbml/level3/version1/core">
          <rdf:RDF xmlns:rdf="http://www.w3.org/1999/02/22-rdf-syntax-ns#" xmlns:dcterms="http://purl.org/dc/terms/" xmlns:vCard="http://www.w3.org/2001/vcard-rdf/3.0#" xmlns:vCard4="http://www.w3.org/2006/vcard/ns#" xmlns:bqbiol="http://biomodels.net/biology-qualifiers/" xmlns:bqmodel="http://biomodels.net/model-qualifiers/">
            <rdf:Description rdf:about="#M_m01410s__91__s__93__">
              <bqbiol:is>
                <rdf:Bag>
                  <rdf:li rdf:resource="http://identifiers.org/bigg.metabolite/but"/>
                  <rdf:li rdf:resource="http://identifiers.org/lipidmaps/LMFA01010004"/>
                  <rdf:li rdf:resource="http://identifiers.org/chebi/CHEBI:30772"/>
                  <rdf:li rdf:resource="http://identifiers.org/hmdb/HMDB00039"/>
                  <rdf:li rdf:resource="http://identifiers.org/kegg.compound/C00246"/>
                  <rdf:li rdf:resource="http://identifiers.org/metanetx.chemical/MNXM162281"/>
                  <rdf:li rdf:resource="http://identifiers.org/metanetx.chemical/MNXM458"/>
                  <rdf:li rdf:resource="http://identifiers.org/pubchem.compound/264"/>
                </rdf:Bag>
              </bqbiol:is>
              <bqbiol:hasProperty>
                <rdf:Bag>
                  <rdf:li rdf:resource="http://identifiers.org/sbo/SBO:0000247"/>
                </rdf:Bag>
              </bqbiol:hasProperty>
            </rdf:Description>
          </rdf:RDF>
        </annotation>
      </species>
      <species metaid="M_m01412c__91__c__93__" sboTerm="SBO:0000247" id="M_m01412c__91__c__93__" name="butyryl-CoA" compartment="c" hasOnlySubstanceUnits="false" boundaryCondition="false" constant="false" fbc:charge="-4" fbc:chemicalFormula="C25H38N7O17P3S">
        <annotation xmlns:sbml="http://www.sbml.org/sbml/level3/version1/core">
          <rdf:RDF xmlns:rdf="http://www.w3.org/1999/02/22-rdf-syntax-ns#" xmlns:dcterms="http://purl.org/dc/terms/" xmlns:vCard="http://www.w3.org/2001/vcard-rdf/3.0#" xmlns:vCard4="http://www.w3.org/2006/vcard/ns#" xmlns:bqbiol="http://biomodels.net/biology-qualifiers/" xmlns:bqmodel="http://biomodels.net/model-qualifiers/">
            <rdf:Description rdf:about="#M_m01412c__91__c__93__">
              <bqbiol:is>
                <rdf:Bag>
                  <rdf:li rdf:resource="http://identifiers.org/bigg.metabolite/btcoa"/>
                  <rdf:li rdf:resource="http://identifiers.org/chebi/CHEBI:57371"/>
                  <rdf:li rdf:resource="http://identifiers.org/hmdb/HMDB01088"/>
                  <rdf:li rdf:resource="http://identifiers.org/kegg.compound/C00136"/>
                  <rdf:li rdf:resource="http://identifiers.org/metanetx.chemical/MNXM233"/>
                  <rdf:li rdf:resource="http://identifiers.org/pubchem.compound/265"/>
                </rdf:Bag>
              </bqbiol:is>
              <bqbiol:hasProperty>
                <rdf:Bag>
                  <rdf:li rdf:resource="http://identifiers.org/sbo/SBO:0000247"/>
                </rdf:Bag>
              </bqbiol:hasProperty>
            </rdf:Description>
          </rdf:RDF>
        </annotation>
      </species>
      <species metaid="M_m01412m__91__m__93__" sboTerm="SBO:0000247" id="M_m01412m__91__m__93__" name="butyryl-CoA" compartment="m" hasOnlySubstanceUnits="false" boundaryCondition="false" constant="false" fbc:charge="-4" fbc:chemicalFormula="C25H38N7O17P3S">
        <annotation xmlns:sbml="http://www.sbml.org/sbml/level3/version1/core">
          <rdf:RDF xmlns:rdf="http://www.w3.org/1999/02/22-rdf-syntax-ns#" xmlns:dcterms="http://purl.org/dc/terms/" xmlns:vCard="http://www.w3.org/2001/vcard-rdf/3.0#" xmlns:vCard4="http://www.w3.org/2006/vcard/ns#" xmlns:bqbiol="http://biomodels.net/biology-qualifiers/" xmlns:bqmodel="http://biomodels.net/model-qualifiers/">
            <rdf:Description rdf:about="#M_m01412m__91__m__93__">
              <bqbiol:is>
                <rdf:Bag>
                  <rdf:li rdf:resource="http://identifiers.org/bigg.metabolite/btcoa"/>
                  <rdf:li rdf:resource="http://identifiers.org/chebi/CHEBI:57371"/>
                  <rdf:li rdf:resource="http://identifiers.org/hmdb/HMDB01088"/>
                  <rdf:li rdf:resource="http://identifiers.org/kegg.compound/C00136"/>
                  <rdf:li rdf:resource="http://identifiers.org/metanetx.chemical/MNXM233"/>
                  <rdf:li rdf:resource="http://identifiers.org/pubchem.compound/265"/>
                </rdf:Bag>
              </bqbiol:is>
              <bqbiol:hasProperty>
                <rdf:Bag>
                  <rdf:li rdf:resource="http://identifiers.org/sbo/SBO:0000247"/>
                </rdf:Bag>
              </bqbiol:hasProperty>
            </rdf:Description>
          </rdf:RDF>
        </annotation>
      </species>
      <species metaid="M_m01413c__91__c__93__" sboTerm="SBO:0000247" id="M_m01413c__91__c__93__" name="Ca2+" compartment="c" hasOnlySubstanceUnits="false" boundaryCondition="false" constant="false" fbc:charge="2" fbc:chemicalFormula="Ca">
        <annotation xmlns:sbml="http://www.sbml.org/sbml/level3/version1/core">
          <rdf:RDF xmlns:rdf="http://www.w3.org/1999/02/22-rdf-syntax-ns#" xmlns:dcterms="http://purl.org/dc/terms/" xmlns:vCard="http://www.w3.org/2001/vcard-rdf/3.0#" xmlns:vCard4="http://www.w3.org/2006/vcard/ns#" xmlns:bqbiol="http://biomodels.net/biology-qualifiers/" xmlns:bqmodel="http://biomodels.net/model-qualifiers/">
            <rdf:Description rdf:about="#M_m01413c__91__c__93__">
              <bqbiol:is>
                <rdf:Bag>
                  <rdf:li rdf:resource="http://identifiers.org/bigg.metabolite/ca2"/>
                  <rdf:li rdf:resource="http://identifiers.org/chebi/CHEBI:29108"/>
                  <rdf:li rdf:resource="http://identifiers.org/hmdb/HMDB00464"/>
                  <rdf:li rdf:resource="http://identifiers.org/kegg.compound/C00076"/>
                  <rdf:li rdf:resource="http://identifiers.org/metanetx.chemical/MNXM128"/>
                  <rdf:li rdf:resource="http://identifiers.org/pubchem.compound/271"/>
                </rdf:Bag>
              </bqbiol:is>
              <bqbiol:hasProperty>
                <rdf:Bag>
                  <rdf:li rdf:resource="http://identifiers.org/sbo/SBO:0000247"/>
                </rdf:Bag>
              </bqbiol:hasProperty>
            </rdf:Description>
          </rdf:RDF>
        </annotation>
      </species>
      <species metaid="M_m01413s__91__s__93__" sboTerm="SBO:0000247" id="M_m01413s__91__s__93__" name="Ca2+" compartment="s" hasOnlySubstanceUnits="false" boundaryCondition="false" constant="false" fbc:charge="2" fbc:chemicalFormula="Ca">
        <annotation xmlns:sbml="http://www.sbml.org/sbml/level3/version1/core">
          <rdf:RDF xmlns:rdf="http://www.w3.org/1999/02/22-rdf-syntax-ns#" xmlns:dcterms="http://purl.org/dc/terms/" xmlns:vCard="http://www.w3.org/2001/vcard-rdf/3.0#" xmlns:vCard4="http://www.w3.org/2006/vcard/ns#" xmlns:bqbiol="http://biomodels.net/biology-qualifiers/" xmlns:bqmodel="http://biomodels.net/model-qualifiers/">
            <rdf:Description rdf:about="#M_m01413s__91__s__93__">
              <bqbiol:is>
                <rdf:Bag>
                  <rdf:li rdf:resource="http://identifiers.org/bigg.metabolite/ca2"/>
                  <rdf:li rdf:resource="http://identifiers.org/chebi/CHEBI:29108"/>
                  <rdf:li rdf:resource="http://identifiers.org/hmdb/HMDB00464"/>
                  <rdf:li rdf:resource="http://identifiers.org/kegg.compound/C00076"/>
                  <rdf:li rdf:resource="http://identifiers.org/metanetx.chemical/MNXM128"/>
                  <rdf:li rdf:resource="http://identifiers.org/pubchem.compound/271"/>
                </rdf:Bag>
              </bqbiol:is>
              <bqbiol:hasProperty>
                <rdf:Bag>
                  <rdf:li rdf:resource="http://identifiers.org/sbo/SBO:0000247"/>
                </rdf:Bag>
              </bqbiol:hasProperty>
            </rdf:Description>
          </rdf:RDF>
        </annotation>
      </species>
      <species metaid="M_m01415c__91__c__93__" sboTerm="SBO:0000247" id="M_m01415c__91__c__93__" name="calcidiol" compartment="c" hasOnlySubstanceUnits="false" boundaryCondition="false" constant="false" fbc:charge="0" fbc:chemicalFormula="C27H44O2">
        <annotation xmlns:sbml="http://www.sbml.org/sbml/level3/version1/core">
          <rdf:RDF xmlns:rdf="http://www.w3.org/1999/02/22-rdf-syntax-ns#" xmlns:dcterms="http://purl.org/dc/terms/" xmlns:vCard="http://www.w3.org/2001/vcard-rdf/3.0#" xmlns:vCard4="http://www.w3.org/2006/vcard/ns#" xmlns:bqbiol="http://biomodels.net/biology-qualifiers/" xmlns:bqmodel="http://biomodels.net/model-qualifiers/">
            <rdf:Description rdf:about="#M_m01415c__91__c__93__">
              <bqbiol:is>
                <rdf:Bag>
                  <rdf:li rdf:resource="http://identifiers.org/bigg.metabolite/25hvitd3"/>
                  <rdf:li rdf:resource="http://identifiers.org/lipidmaps/LMST03020246"/>
                  <rdf:li rdf:resource="http://identifiers.org/chebi/CHEBI:17933"/>
                  <rdf:li rdf:resource="http://identifiers.org/hmdb/HMDB03550"/>
                  <rdf:li rdf:resource="http://identifiers.org/kegg.compound/C01561"/>
                  <rdf:li rdf:resource="http://identifiers.org/metanetx.chemical/MNXM162388"/>
                  <rdf:li rdf:resource="http://identifiers.org/metanetx.chemical/MNXM812"/>
                  <rdf:li rdf:resource="http://identifiers.org/pubchem.compound/5283731"/>
                </rdf:Bag>
              </bqbiol:is>
              <bqbiol:hasProperty>
                <rdf:Bag>
                  <rdf:li rdf:resource="http://identifiers.org/sbo/SBO:0000247"/>
                </rdf:Bag>
              </bqbiol:hasProperty>
            </rdf:Description>
          </rdf:RDF>
        </annotation>
      </species>
      <species metaid="M_m01415m__91__m__93__" sboTerm="SBO:0000247" id="M_m01415m__91__m__93__" name="calcidiol" compartment="m" hasOnlySubstanceUnits="false" boundaryCondition="false" constant="false" fbc:charge="0" fbc:chemicalFormula="C27H44O2">
        <annotation xmlns:sbml="http://www.sbml.org/sbml/level3/version1/core">
          <rdf:RDF xmlns:rdf="http://www.w3.org/1999/02/22-rdf-syntax-ns#" xmlns:dcterms="http://purl.org/dc/terms/" xmlns:vCard="http://www.w3.org/2001/vcard-rdf/3.0#" xmlns:vCard4="http://www.w3.org/2006/vcard/ns#" xmlns:bqbiol="http://biomodels.net/biology-qualifiers/" xmlns:bqmodel="http://biomodels.net/model-qualifiers/">
            <rdf:Description rdf:about="#M_m01415m__91__m__93__">
              <bqbiol:is>
                <rdf:Bag>
                  <rdf:li rdf:resource="http://identifiers.org/bigg.metabolite/25hvitd3"/>
                  <rdf:li rdf:resource="http://identifiers.org/lipidmaps/LMST03020246"/>
                  <rdf:li rdf:resource="http://identifiers.org/chebi/CHEBI:17933"/>
                  <rdf:li rdf:resource="http://identifiers.org/hmdb/HMDB03550"/>
                  <rdf:li rdf:resource="http://identifiers.org/kegg.compound/C01561"/>
                  <rdf:li rdf:resource="http://identifiers.org/metanetx.chemical/MNXM162388"/>
                  <rdf:li rdf:resource="http://identifiers.org/metanetx.chemical/MNXM812"/>
                  <rdf:li rdf:resource="http://identifiers.org/pubchem.compound/5283731"/>
                </rdf:Bag>
              </bqbiol:is>
              <bqbiol:hasProperty>
                <rdf:Bag>
                  <rdf:li rdf:resource="http://identifiers.org/sbo/SBO:0000247"/>
                </rdf:Bag>
              </bqbiol:hasProperty>
            </rdf:Description>
          </rdf:RDF>
        </annotation>
      </species>
      <species metaid="M_m01415s__91__s__93__" sboTerm="SBO:0000247" id="M_m01415s__91__s__93__" name="calcidiol" compartment="s" hasOnlySubstanceUnits="false" boundaryCondition="false" constant="false" fbc:charge="0" fbc:chemicalFormula="C27H44O2">
        <annotation xmlns:sbml="http://www.sbml.org/sbml/level3/version1/core">
          <rdf:RDF xmlns:rdf="http://www.w3.org/1999/02/22-rdf-syntax-ns#" xmlns:dcterms="http://purl.org/dc/terms/" xmlns:vCard="http://www.w3.org/2001/vcard-rdf/3.0#" xmlns:vCard4="http://www.w3.org/2006/vcard/ns#" xmlns:bqbiol="http://biomodels.net/biology-qualifiers/" xmlns:bqmodel="http://biomodels.net/model-qualifiers/">
            <rdf:Description rdf:about="#M_m01415s__91__s__93__">
              <bqbiol:is>
                <rdf:Bag>
                  <rdf:li rdf:resource="http://identifiers.org/bigg.metabolite/25hvitd3"/>
                  <rdf:li rdf:resource="http://identifiers.org/lipidmaps/LMST03020246"/>
                  <rdf:li rdf:resource="http://identifiers.org/chebi/CHEBI:17933"/>
                  <rdf:li rdf:resource="http://identifiers.org/hmdb/HMDB03550"/>
                  <rdf:li rdf:resource="http://identifiers.org/kegg.compound/C01561"/>
                  <rdf:li rdf:resource="http://identifiers.org/metanetx.chemical/MNXM162388"/>
                  <rdf:li rdf:resource="http://identifiers.org/metanetx.chemical/MNXM812"/>
                  <rdf:li rdf:resource="http://identifiers.org/pubchem.compound/5283731"/>
                </rdf:Bag>
              </bqbiol:is>
              <bqbiol:hasProperty>
                <rdf:Bag>
                  <rdf:li rdf:resource="http://identifiers.org/sbo/SBO:0000247"/>
                </rdf:Bag>
              </bqbiol:hasProperty>
            </rdf:Description>
          </rdf:RDF>
        </annotation>
      </species>
      <species metaid="M_m01416c__91__c__93__" sboTerm="SBO:0000247" id="M_m01416c__91__c__93__" name="calcitetrol" compartment="c" hasOnlySubstanceUnits="false" boundaryCondition="false" constant="false" fbc:charge="0" fbc:chemicalFormula="C27H44O4">
        <annotation xmlns:sbml="http://www.sbml.org/sbml/level3/version1/core">
          <rdf:RDF xmlns:rdf="http://www.w3.org/1999/02/22-rdf-syntax-ns#" xmlns:dcterms="http://purl.org/dc/terms/" xmlns:vCard="http://www.w3.org/2001/vcard-rdf/3.0#" xmlns:vCard4="http://www.w3.org/2006/vcard/ns#" xmlns:bqbiol="http://biomodels.net/biology-qualifiers/" xmlns:bqmodel="http://biomodels.net/model-qualifiers/">
            <rdf:Description rdf:about="#M_m01416c__91__c__93__">
              <bqbiol:is>
                <rdf:Bag>
                  <rdf:li rdf:resource="http://identifiers.org/bigg.metabolite/1a2425thvitd3"/>
                  <rdf:li rdf:resource="http://identifiers.org/kegg.compound/C18231"/>
                  <rdf:li rdf:resource="http://identifiers.org/metanetx.chemical/MNXM4500"/>
                  <rdf:li rdf:resource="http://identifiers.org/metanetx.chemical/MNXM9597"/>
                </rdf:Bag>
              </bqbiol:is>
              <bqbiol:hasProperty>
                <rdf:Bag>
                  <rdf:li rdf:resource="http://identifiers.org/sbo/SBO:0000247"/>
                </rdf:Bag>
              </bqbiol:hasProperty>
            </rdf:Description>
          </rdf:RDF>
        </annotation>
      </species>
      <species metaid="M_m01416m__91__m__93__" sboTerm="SBO:0000247" id="M_m01416m__91__m__93__" name="calcitetrol" compartment="m" hasOnlySubstanceUnits="false" boundaryCondition="false" constant="false" fbc:charge="0" fbc:chemicalFormula="C27H44O4">
        <annotation xmlns:sbml="http://www.sbml.org/sbml/level3/version1/core">
          <rdf:RDF xmlns:rdf="http://www.w3.org/1999/02/22-rdf-syntax-ns#" xmlns:dcterms="http://purl.org/dc/terms/" xmlns:vCard="http://www.w3.org/2001/vcard-rdf/3.0#" xmlns:vCard4="http://www.w3.org/2006/vcard/ns#" xmlns:bqbiol="http://biomodels.net/biology-qualifiers/" xmlns:bqmodel="http://biomodels.net/model-qualifiers/">
            <rdf:Description rdf:about="#M_m01416m__91__m__93__">
              <bqbiol:is>
                <rdf:Bag>
                  <rdf:li rdf:resource="http://identifiers.org/bigg.metabolite/1a2425thvitd3"/>
                  <rdf:li rdf:resource="http://identifiers.org/kegg.compound/C18231"/>
                  <rdf:li rdf:resource="http://identifiers.org/metanetx.chemical/MNXM4500"/>
                  <rdf:li rdf:resource="http://identifiers.org/metanetx.chemical/MNXM9597"/>
                </rdf:Bag>
              </bqbiol:is>
              <bqbiol:hasProperty>
                <rdf:Bag>
                  <rdf:li rdf:resource="http://identifiers.org/sbo/SBO:0000247"/>
                </rdf:Bag>
              </bqbiol:hasProperty>
            </rdf:Description>
          </rdf:RDF>
        </annotation>
      </species>
      <species metaid="M_m01417c__91__c__93__" sboTerm="SBO:0000247" id="M_m01417c__91__c__93__" name="calcitriol" compartment="c" hasOnlySubstanceUnits="false" boundaryCondition="false" constant="false" fbc:charge="0" fbc:chemicalFormula="C27H44O3">
        <annotation xmlns:sbml="http://www.sbml.org/sbml/level3/version1/core">
          <rdf:RDF xmlns:rdf="http://www.w3.org/1999/02/22-rdf-syntax-ns#" xmlns:dcterms="http://purl.org/dc/terms/" xmlns:vCard="http://www.w3.org/2001/vcard-rdf/3.0#" xmlns:vCard4="http://www.w3.org/2006/vcard/ns#" xmlns:bqbiol="http://biomodels.net/biology-qualifiers/" xmlns:bqmodel="http://biomodels.net/model-qualifiers/">
            <rdf:Description rdf:about="#M_m01417c__91__c__93__">
              <bqbiol:is>
                <rdf:Bag>
                  <rdf:li rdf:resource="http://identifiers.org/bigg.metabolite/1a25dhvitd3"/>
                  <rdf:li rdf:resource="http://identifiers.org/lipidmaps/LMST03020258"/>
                  <rdf:li rdf:resource="http://identifiers.org/chebi/CHEBI:17823"/>
                  <rdf:li rdf:resource="http://identifiers.org/hmdb/HMDB01903"/>
                  <rdf:li rdf:resource="http://identifiers.org/kegg.compound/C01673"/>
                  <rdf:li rdf:resource="http://identifiers.org/metanetx.chemical/MNXM1042"/>
                  <rdf:li rdf:resource="http://identifiers.org/metanetx.chemical/MNXM9599"/>
                  <rdf:li rdf:resource="http://identifiers.org/pubchem.compound/5280453"/>
                </rdf:Bag>
              </bqbiol:is>
              <bqbiol:hasProperty>
                <rdf:Bag>
                  <rdf:li rdf:resource="http://identifiers.org/sbo/SBO:0000247"/>
                </rdf:Bag>
              </bqbiol:hasProperty>
            </rdf:Description>
          </rdf:RDF>
        </annotation>
      </species>
      <species metaid="M_m01417m__91__m__93__" sboTerm="SBO:0000247" id="M_m01417m__91__m__93__" name="calcitriol" compartment="m" hasOnlySubstanceUnits="false" boundaryCondition="false" constant="false" fbc:charge="0" fbc:chemicalFormula="C27H44O3">
        <annotation xmlns:sbml="http://www.sbml.org/sbml/level3/version1/core">
          <rdf:RDF xmlns:rdf="http://www.w3.org/1999/02/22-rdf-syntax-ns#" xmlns:dcterms="http://purl.org/dc/terms/" xmlns:vCard="http://www.w3.org/2001/vcard-rdf/3.0#" xmlns:vCard4="http://www.w3.org/2006/vcard/ns#" xmlns:bqbiol="http://biomodels.net/biology-qualifiers/" xmlns:bqmodel="http://biomodels.net/model-qualifiers/">
            <rdf:Description rdf:about="#M_m01417m__91__m__93__">
              <bqbiol:is>
                <rdf:Bag>
                  <rdf:li rdf:resource="http://identifiers.org/bigg.metabolite/1a25dhvitd3"/>
                  <rdf:li rdf:resource="http://identifiers.org/lipidmaps/LMST03020258"/>
                  <rdf:li rdf:resource="http://identifiers.org/chebi/CHEBI:17823"/>
                  <rdf:li rdf:resource="http://identifiers.org/hmdb/HMDB01903"/>
                  <rdf:li rdf:resource="http://identifiers.org/kegg.compound/C01673"/>
                  <rdf:li rdf:resource="http://identifiers.org/metanetx.chemical/MNXM1042"/>
                  <rdf:li rdf:resource="http://identifiers.org/metanetx.chemical/MNXM9599"/>
                  <rdf:li rdf:resource="http://identifiers.org/pubchem.compound/5280453"/>
                </rdf:Bag>
              </bqbiol:is>
              <bqbiol:hasProperty>
                <rdf:Bag>
                  <rdf:li rdf:resource="http://identifiers.org/sbo/SBO:0000247"/>
                </rdf:Bag>
              </bqbiol:hasProperty>
            </rdf:Description>
          </rdf:RDF>
        </annotation>
      </species>
      <species metaid="M_m01421c__91__c__93__" sboTerm="SBO:0000247" id="M_m01421c__91__c__93__" name="carbonate" compartment="c" hasOnlySubstanceUnits="false" boundaryCondition="false" constant="false" fbc:charge="0" fbc:chemicalFormula="CH2O3">
        <annotation xmlns:sbml="http://www.sbml.org/sbml/level3/version1/core">
          <rdf:RDF xmlns:rdf="http://www.w3.org/1999/02/22-rdf-syntax-ns#" xmlns:dcterms="http://purl.org/dc/terms/" xmlns:vCard="http://www.w3.org/2001/vcard-rdf/3.0#" xmlns:vCard4="http://www.w3.org/2006/vcard/ns#" xmlns:bqbiol="http://biomodels.net/biology-qualifiers/" xmlns:bqmodel="http://biomodels.net/model-qualifiers/">
            <rdf:Description rdf:about="#M_m01421c__91__c__93__">
              <bqbiol:is>
                <rdf:Bag>
                  <rdf:li rdf:resource="http://identifiers.org/bigg.metabolite/h2co3"/>
                  <rdf:li rdf:resource="http://identifiers.org/chebi/CHEBI:28976"/>
                  <rdf:li rdf:resource="http://identifiers.org/kegg.compound/C01353"/>
                  <rdf:li rdf:resource="http://identifiers.org/metanetx.chemical/MNXM60"/>
                </rdf:Bag>
              </bqbiol:is>
              <bqbiol:hasProperty>
                <rdf:Bag>
                  <rdf:li rdf:resource="http://identifiers.org/sbo/SBO:0000247"/>
                </rdf:Bag>
              </bqbiol:hasProperty>
            </rdf:Description>
          </rdf:RDF>
        </annotation>
      </species>
      <species metaid="M_m01421m__91__m__93__" sboTerm="SBO:0000247" id="M_m01421m__91__m__93__" name="carbonate" compartment="m" hasOnlySubstanceUnits="false" boundaryCondition="false" constant="false" fbc:charge="0" fbc:chemicalFormula="CH2O3">
        <annotation xmlns:sbml="http://www.sbml.org/sbml/level3/version1/core">
          <rdf:RDF xmlns:rdf="http://www.w3.org/1999/02/22-rdf-syntax-ns#" xmlns:dcterms="http://purl.org/dc/terms/" xmlns:vCard="http://www.w3.org/2001/vcard-rdf/3.0#" xmlns:vCard4="http://www.w3.org/2006/vcard/ns#" xmlns:bqbiol="http://biomodels.net/biology-qualifiers/" xmlns:bqmodel="http://biomodels.net/model-qualifiers/">
            <rdf:Description rdf:about="#M_m01421m__91__m__93__">
              <bqbiol:is>
                <rdf:Bag>
                  <rdf:li rdf:resource="http://identifiers.org/bigg.metabolite/h2co3"/>
                  <rdf:li rdf:resource="http://identifiers.org/chebi/CHEBI:28976"/>
                  <rdf:li rdf:resource="http://identifiers.org/kegg.compound/C01353"/>
                  <rdf:li rdf:resource="http://identifiers.org/metanetx.chemical/MNXM60"/>
                </rdf:Bag>
              </bqbiol:is>
              <bqbiol:hasProperty>
                <rdf:Bag>
                  <rdf:li rdf:resource="http://identifiers.org/sbo/SBO:0000247"/>
                </rdf:Bag>
              </bqbiol:hasProperty>
            </rdf:Description>
          </rdf:RDF>
        </annotation>
      </species>
      <species metaid="M_m01421s__91__s__93__" sboTerm="SBO:0000247" id="M_m01421s__91__s__93__" name="carbonate" compartment="s" hasOnlySubstanceUnits="false" boundaryCondition="false" constant="false" fbc:charge="0" fbc:chemicalFormula="CH2O3">
        <annotation xmlns:sbml="http://www.sbml.org/sbml/level3/version1/core">
          <rdf:RDF xmlns:rdf="http://www.w3.org/1999/02/22-rdf-syntax-ns#" xmlns:dcterms="http://purl.org/dc/terms/" xmlns:vCard="http://www.w3.org/2001/vcard-rdf/3.0#" xmlns:vCard4="http://www.w3.org/2006/vcard/ns#" xmlns:bqbiol="http://biomodels.net/biology-qualifiers/" xmlns:bqmodel="http://biomodels.net/model-qualifiers/">
            <rdf:Description rdf:about="#M_m01421s__91__s__93__">
              <bqbiol:is>
                <rdf:Bag>
                  <rdf:li rdf:resource="http://identifiers.org/bigg.metabolite/h2co3"/>
                  <rdf:li rdf:resource="http://identifiers.org/chebi/CHEBI:28976"/>
                  <rdf:li rdf:resource="http://identifiers.org/kegg.compound/C01353"/>
                  <rdf:li rdf:resource="http://identifiers.org/metanetx.chemical/MNXM60"/>
                </rdf:Bag>
              </bqbiol:is>
              <bqbiol:hasProperty>
                <rdf:Bag>
                  <rdf:li rdf:resource="http://identifiers.org/sbo/SBO:0000247"/>
                </rdf:Bag>
              </bqbiol:hasProperty>
            </rdf:Description>
          </rdf:RDF>
        </annotation>
      </species>
      <species metaid="M_m01424c__91__c__93__" sboTerm="SBO:0000247" id="M_m01424c__91__c__93__" name="CDP" compartment="c" hasOnlySubstanceUnits="false" boundaryCondition="false" constant="false" fbc:charge="-3" fbc:chemicalFormula="C9H12N3O11P2">
        <annotation xmlns:sbml="http://www.sbml.org/sbml/level3/version1/core">
          <rdf:RDF xmlns:rdf="http://www.w3.org/1999/02/22-rdf-syntax-ns#" xmlns:dcterms="http://purl.org/dc/terms/" xmlns:vCard="http://www.w3.org/2001/vcard-rdf/3.0#" xmlns:vCard4="http://www.w3.org/2006/vcard/ns#" xmlns:bqbiol="http://biomodels.net/biology-qualifiers/" xmlns:bqmodel="http://biomodels.net/model-qualifiers/">
            <rdf:Description rdf:about="#M_m01424c__91__c__93__">
              <bqbiol:is>
                <rdf:Bag>
                  <rdf:li rdf:resource="http://identifiers.org/bigg.metabolite/cdp"/>
                  <rdf:li rdf:resource="http://identifiers.org/chebi/CHEBI:17239"/>
                  <rdf:li rdf:resource="http://identifiers.org/kegg.compound/C00112"/>
                  <rdf:li rdf:resource="http://identifiers.org/metanetx.chemical/MNXM220"/>
                  <rdf:li rdf:resource="http://identifiers.org/pubchem.compound/6132"/>
                </rdf:Bag>
              </bqbiol:is>
              <bqbiol:hasProperty>
                <rdf:Bag>
                  <rdf:li rdf:resource="http://identifiers.org/sbo/SBO:0000247"/>
                </rdf:Bag>
              </bqbiol:hasProperty>
            </rdf:Description>
          </rdf:RDF>
        </annotation>
      </species>
      <species metaid="M_m01424m__91__m__93__" sboTerm="SBO:0000247" id="M_m01424m__91__m__93__" name="CDP" compartment="m" hasOnlySubstanceUnits="false" boundaryCondition="false" constant="false" fbc:charge="-3" fbc:chemicalFormula="C9H12N3O11P2">
        <annotation xmlns:sbml="http://www.sbml.org/sbml/level3/version1/core">
          <rdf:RDF xmlns:rdf="http://www.w3.org/1999/02/22-rdf-syntax-ns#" xmlns:dcterms="http://purl.org/dc/terms/" xmlns:vCard="http://www.w3.org/2001/vcard-rdf/3.0#" xmlns:vCard4="http://www.w3.org/2006/vcard/ns#" xmlns:bqbiol="http://biomodels.net/biology-qualifiers/" xmlns:bqmodel="http://biomodels.net/model-qualifiers/">
            <rdf:Description rdf:about="#M_m01424m__91__m__93__">
              <bqbiol:is>
                <rdf:Bag>
                  <rdf:li rdf:resource="http://identifiers.org/bigg.metabolite/cdp"/>
                  <rdf:li rdf:resource="http://identifiers.org/chebi/CHEBI:17239"/>
                  <rdf:li rdf:resource="http://identifiers.org/kegg.compound/C00112"/>
                  <rdf:li rdf:resource="http://identifiers.org/metanetx.chemical/MNXM220"/>
                  <rdf:li rdf:resource="http://identifiers.org/pubchem.compound/6132"/>
                </rdf:Bag>
              </bqbiol:is>
              <bqbiol:hasProperty>
                <rdf:Bag>
                  <rdf:li rdf:resource="http://identifiers.org/sbo/SBO:0000247"/>
                </rdf:Bag>
              </bqbiol:hasProperty>
            </rdf:Description>
          </rdf:RDF>
        </annotation>
      </species>
```
