## Supplementary information 4 for "Exploring the metabolic landscape of pancreatic ductal adenocarcinoma cells using genome-scale metabolic modeling": Supplementary information 4.xml (part 3 of 20)

```
      <species metaid="M_m01424n__91__n__93__" sboTerm="SBO:0000247" id="M_m01424n__91__n__93__" name="CDP" compartment="n" hasOnlySubstanceUnits="false" boundaryCondition="false" constant="false" fbc:charge="-3" fbc:chemicalFormula="C9H12N3O11P2">
        <annotation xmlns:sbml="http://www.sbml.org/sbml/level3/version1/core">
          <rdf:RDF xmlns:rdf="http://www.w3.org/1999/02/22-rdf-syntax-ns#" xmlns:dcterms="http://purl.org/dc/terms/" xmlns:vCard="http://www.w3.org/2001/vcard-rdf/3.0#" xmlns:vCard4="http://www.w3.org/2006/vcard/ns#" xmlns:bqbiol="http://biomodels.net/biology-qualifiers/" xmlns:bqmodel="http://biomodels.net/model-qualifiers/">
            <rdf:Description rdf:about="#M_m01424n__91__n__93__">
              <bqbiol:is>
                <rdf:Bag>
                  <rdf:li rdf:resource="http://identifiers.org/bigg.metabolite/cdp"/>
                  <rdf:li rdf:resource="http://identifiers.org/chebi/CHEBI:17239"/>
                  <rdf:li rdf:resource="http://identifiers.org/kegg.compound/C00112"/>
                  <rdf:li rdf:resource="http://identifiers.org/metanetx.chemical/MNXM220"/>
                  <rdf:li rdf:resource="http://identifiers.org/pubchem.compound/6132"/>
                </rdf:Bag>
              </bqbiol:is>
              <bqbiol:hasProperty>
                <rdf:Bag>
                  <rdf:li rdf:resource="http://identifiers.org/sbo/SBO:0000247"/>
                </rdf:Bag>
              </bqbiol:hasProperty>
            </rdf:Description>
          </rdf:RDF>
        </annotation>
      </species>
      <species metaid="M_m01425c__91__c__93__" sboTerm="SBO:0000247" id="M_m01425c__91__c__93__" name="CDP-choline" compartment="c" hasOnlySubstanceUnits="false" boundaryCondition="false" constant="false" fbc:charge="-1" fbc:chemicalFormula="C14H25N4O11P2">
        <annotation xmlns:sbml="http://www.sbml.org/sbml/level3/version1/core">
          <rdf:RDF xmlns:rdf="http://www.w3.org/1999/02/22-rdf-syntax-ns#" xmlns:dcterms="http://purl.org/dc/terms/" xmlns:vCard="http://www.w3.org/2001/vcard-rdf/3.0#" xmlns:vCard4="http://www.w3.org/2006/vcard/ns#" xmlns:bqbiol="http://biomodels.net/biology-qualifiers/" xmlns:bqmodel="http://biomodels.net/model-qualifiers/">
            <rdf:Description rdf:about="#M_m01425c__91__c__93__">
              <bqbiol:is>
                <rdf:Bag>
                  <rdf:li rdf:resource="http://identifiers.org/bigg.metabolite/cdpchol"/>
                  <rdf:li rdf:resource="http://identifiers.org/chebi/CHEBI:16436"/>
                  <rdf:li rdf:resource="http://identifiers.org/kegg.compound/C00307"/>
                  <rdf:li rdf:resource="http://identifiers.org/metanetx.chemical/MNXM283"/>
                  <rdf:li rdf:resource="http://identifiers.org/pubchem.compound/13804"/>
                </rdf:Bag>
              </bqbiol:is>
              <bqbiol:hasProperty>
                <rdf:Bag>
                  <rdf:li rdf:resource="http://identifiers.org/sbo/SBO:0000247"/>
                </rdf:Bag>
              </bqbiol:hasProperty>
            </rdf:Description>
          </rdf:RDF>
        </annotation>
      </species>
      <species metaid="M_m01425r__91__r__93__" sboTerm="SBO:0000247" id="M_m01425r__91__r__93__" name="CDP-choline" compartment="r" hasOnlySubstanceUnits="false" boundaryCondition="false" constant="false" fbc:charge="-1" fbc:chemicalFormula="C14H25N4O11P2">
        <annotation xmlns:sbml="http://www.sbml.org/sbml/level3/version1/core">
          <rdf:RDF xmlns:rdf="http://www.w3.org/1999/02/22-rdf-syntax-ns#" xmlns:dcterms="http://purl.org/dc/terms/" xmlns:vCard="http://www.w3.org/2001/vcard-rdf/3.0#" xmlns:vCard4="http://www.w3.org/2006/vcard/ns#" xmlns:bqbiol="http://biomodels.net/biology-qualifiers/" xmlns:bqmodel="http://biomodels.net/model-qualifiers/">
            <rdf:Description rdf:about="#M_m01425r__91__r__93__">
              <bqbiol:is>
                <rdf:Bag>
                  <rdf:li rdf:resource="http://identifiers.org/bigg.metabolite/cdpchol"/>
                  <rdf:li rdf:resource="http://identifiers.org/chebi/CHEBI:16436"/>
                  <rdf:li rdf:resource="http://identifiers.org/kegg.compound/C00307"/>
                  <rdf:li rdf:resource="http://identifiers.org/metanetx.chemical/MNXM283"/>
                  <rdf:li rdf:resource="http://identifiers.org/pubchem.compound/13804"/>
                </rdf:Bag>
              </bqbiol:is>
              <bqbiol:hasProperty>
                <rdf:Bag>
                  <rdf:li rdf:resource="http://identifiers.org/sbo/SBO:0000247"/>
                </rdf:Bag>
              </bqbiol:hasProperty>
            </rdf:Description>
          </rdf:RDF>
        </annotation>
      </species>
      <species metaid="M_m01426m__91__m__93__" sboTerm="SBO:0000247" id="M_m01426m__91__m__93__" name="CDP-diacylglycerol-CL pool" compartment="m" hasOnlySubstanceUnits="false" boundaryCondition="false" constant="false" fbc:charge="-2" fbc:chemicalFormula="C14H17N3O15P2R2">
        <annotation xmlns:sbml="http://www.sbml.org/sbml/level3/version1/core">
          <rdf:RDF xmlns:rdf="http://www.w3.org/1999/02/22-rdf-syntax-ns#" xmlns:dcterms="http://purl.org/dc/terms/" xmlns:vCard="http://www.w3.org/2001/vcard-rdf/3.0#" xmlns:vCard4="http://www.w3.org/2006/vcard/ns#" xmlns:bqbiol="http://biomodels.net/biology-qualifiers/" xmlns:bqmodel="http://biomodels.net/model-qualifiers/">
            <rdf:Description rdf:about="#M_m01426m__91__m__93__">
              <bqbiol:is>
                <rdf:Bag>
                  <rdf:li rdf:resource="http://identifiers.org/lipidmaps/LMGP13010000"/>
                  <rdf:li rdf:resource="http://identifiers.org/kegg.compound/C00269"/>
                </rdf:Bag>
              </bqbiol:is>
              <bqbiol:hasProperty>
                <rdf:Bag>
                  <rdf:li rdf:resource="http://identifiers.org/sbo/SBO:0000247"/>
                </rdf:Bag>
              </bqbiol:hasProperty>
            </rdf:Description>
          </rdf:RDF>
        </annotation>
      </species>
      <species metaid="M_m01427c__91__c__93__" sboTerm="SBO:0000247" id="M_m01427c__91__c__93__" name="CDP-diacylglycerol-LD-PI pool" compartment="c" hasOnlySubstanceUnits="false" boundaryCondition="false" constant="false" fbc:charge="-2" fbc:chemicalFormula="C14H17N3O15P2R2">
        <annotation xmlns:sbml="http://www.sbml.org/sbml/level3/version1/core">
          <rdf:RDF xmlns:rdf="http://www.w3.org/1999/02/22-rdf-syntax-ns#" xmlns:dcterms="http://purl.org/dc/terms/" xmlns:vCard="http://www.w3.org/2001/vcard-rdf/3.0#" xmlns:vCard4="http://www.w3.org/2006/vcard/ns#" xmlns:bqbiol="http://biomodels.net/biology-qualifiers/" xmlns:bqmodel="http://biomodels.net/model-qualifiers/">
            <rdf:Description rdf:about="#M_m01427c__91__c__93__">
              <bqbiol:is>
                <rdf:Bag>
                  <rdf:li rdf:resource="http://identifiers.org/bigg.metabolite/cdpdag_hs"/>
                  <rdf:li rdf:resource="http://identifiers.org/lipidmaps/LMGP13010000"/>
                  <rdf:li rdf:resource="http://identifiers.org/kegg.compound/C00269"/>
                  <rdf:li rdf:resource="http://identifiers.org/metanetx.chemical/MNXM5661"/>
                </rdf:Bag>
              </bqbiol:is>
              <bqbiol:hasProperty>
                <rdf:Bag>
                  <rdf:li rdf:resource="http://identifiers.org/sbo/SBO:0000247"/>
                </rdf:Bag>
              </bqbiol:hasProperty>
            </rdf:Description>
          </rdf:RDF>
        </annotation>
      </species>
      <species metaid="M_m01427l__91__l__93__" sboTerm="SBO:0000247" id="M_m01427l__91__l__93__" name="CDP-diacylglycerol-LD-PI pool" compartment="l" hasOnlySubstanceUnits="false" boundaryCondition="false" constant="false" fbc:charge="-2" fbc:chemicalFormula="C14H17N3O15P2R2">
        <annotation xmlns:sbml="http://www.sbml.org/sbml/level3/version1/core">
          <rdf:RDF xmlns:rdf="http://www.w3.org/1999/02/22-rdf-syntax-ns#" xmlns:dcterms="http://purl.org/dc/terms/" xmlns:vCard="http://www.w3.org/2001/vcard-rdf/3.0#" xmlns:vCard4="http://www.w3.org/2006/vcard/ns#" xmlns:bqbiol="http://biomodels.net/biology-qualifiers/" xmlns:bqmodel="http://biomodels.net/model-qualifiers/">
            <rdf:Description rdf:about="#M_m01427l__91__l__93__">
              <bqbiol:is>
                <rdf:Bag>
                  <rdf:li rdf:resource="http://identifiers.org/bigg.metabolite/cdpdag_hs"/>
                  <rdf:li rdf:resource="http://identifiers.org/lipidmaps/LMGP13010000"/>
                  <rdf:li rdf:resource="http://identifiers.org/kegg.compound/C00269"/>
                  <rdf:li rdf:resource="http://identifiers.org/metanetx.chemical/MNXM5661"/>
                </rdf:Bag>
              </bqbiol:is>
              <bqbiol:hasProperty>
                <rdf:Bag>
                  <rdf:li rdf:resource="http://identifiers.org/sbo/SBO:0000247"/>
                </rdf:Bag>
              </bqbiol:hasProperty>
            </rdf:Description>
          </rdf:RDF>
        </annotation>
      </species>
      <species metaid="M_m01427r__91__r__93__" sboTerm="SBO:0000247" id="M_m01427r__91__r__93__" name="CDP-diacylglycerol-LD-PI pool" compartment="r" hasOnlySubstanceUnits="false" boundaryCondition="false" constant="false" fbc:charge="-2" fbc:chemicalFormula="C14H17N3O15P2R2">
        <annotation xmlns:sbml="http://www.sbml.org/sbml/level3/version1/core">
          <rdf:RDF xmlns:rdf="http://www.w3.org/1999/02/22-rdf-syntax-ns#" xmlns:dcterms="http://purl.org/dc/terms/" xmlns:vCard="http://www.w3.org/2001/vcard-rdf/3.0#" xmlns:vCard4="http://www.w3.org/2006/vcard/ns#" xmlns:bqbiol="http://biomodels.net/biology-qualifiers/" xmlns:bqmodel="http://biomodels.net/model-qualifiers/">
            <rdf:Description rdf:about="#M_m01427r__91__r__93__">
              <bqbiol:is>
                <rdf:Bag>
                  <rdf:li rdf:resource="http://identifiers.org/bigg.metabolite/cdpdag_hs"/>
                  <rdf:li rdf:resource="http://identifiers.org/lipidmaps/LMGP13010000"/>
                  <rdf:li rdf:resource="http://identifiers.org/kegg.compound/C00269"/>
                  <rdf:li rdf:resource="http://identifiers.org/metanetx.chemical/MNXM5661"/>
                </rdf:Bag>
              </bqbiol:is>
              <bqbiol:hasProperty>
                <rdf:Bag>
                  <rdf:li rdf:resource="http://identifiers.org/sbo/SBO:0000247"/>
                </rdf:Bag>
              </bqbiol:hasProperty>
            </rdf:Description>
          </rdf:RDF>
        </annotation>
      </species>
      <species metaid="M_m01428c__91__c__93__" sboTerm="SBO:0000247" id="M_m01428c__91__c__93__" name="CDP-ethanolamine" compartment="c" hasOnlySubstanceUnits="false" boundaryCondition="false" constant="false" fbc:charge="-1" fbc:chemicalFormula="C11H19N4O11P2">
        <annotation xmlns:sbml="http://www.sbml.org/sbml/level3/version1/core">
          <rdf:RDF xmlns:rdf="http://www.w3.org/1999/02/22-rdf-syntax-ns#" xmlns:dcterms="http://purl.org/dc/terms/" xmlns:vCard="http://www.w3.org/2001/vcard-rdf/3.0#" xmlns:vCard4="http://www.w3.org/2006/vcard/ns#" xmlns:bqbiol="http://biomodels.net/biology-qualifiers/" xmlns:bqmodel="http://biomodels.net/model-qualifiers/">
            <rdf:Description rdf:about="#M_m01428c__91__c__93__">
              <bqbiol:is>
                <rdf:Bag>
                  <rdf:li rdf:resource="http://identifiers.org/bigg.metabolite/cdpea"/>
                  <rdf:li rdf:resource="http://identifiers.org/chebi/CHEBI:16732"/>
                  <rdf:li rdf:resource="http://identifiers.org/hmdb/HMDB01564"/>
                  <rdf:li rdf:resource="http://identifiers.org/kegg.compound/C00570"/>
                  <rdf:li rdf:resource="http://identifiers.org/metanetx.chemical/MNXM449"/>
                  <rdf:li rdf:resource="http://identifiers.org/pubchem.compound/123727"/>
                </rdf:Bag>
              </bqbiol:is>
              <bqbiol:hasProperty>
                <rdf:Bag>
                  <rdf:li rdf:resource="http://identifiers.org/sbo/SBO:0000247"/>
                </rdf:Bag>
              </bqbiol:hasProperty>
            </rdf:Description>
          </rdf:RDF>
        </annotation>
      </species>
      <species metaid="M_m01430c__91__c__93__" sboTerm="SBO:0000247" id="M_m01430c__91__c__93__" name="ceramide pool" compartment="c" hasOnlySubstanceUnits="false" boundaryCondition="false" constant="false" fbc:charge="0" fbc:chemicalFormula="C18H36NO2RCO">
        <annotation xmlns:sbml="http://www.sbml.org/sbml/level3/version1/core">
          <rdf:RDF xmlns:rdf="http://www.w3.org/1999/02/22-rdf-syntax-ns#" xmlns:dcterms="http://purl.org/dc/terms/" xmlns:vCard="http://www.w3.org/2001/vcard-rdf/3.0#" xmlns:vCard4="http://www.w3.org/2006/vcard/ns#" xmlns:bqbiol="http://biomodels.net/biology-qualifiers/" xmlns:bqmodel="http://biomodels.net/model-qualifiers/">
            <rdf:Description rdf:about="#M_m01430c__91__c__93__">
              <bqbiol:is>
                <rdf:Bag>
                  <rdf:li rdf:resource="http://identifiers.org/bigg.metabolite/crm_hs"/>
                  <rdf:li rdf:resource="http://identifiers.org/lipidmaps/LMSP02010000"/>
                  <rdf:li rdf:resource="http://identifiers.org/chebi/CHEBI:52639"/>
                  <rdf:li rdf:resource="http://identifiers.org/kegg.compound/C00195"/>
                  <rdf:li rdf:resource="http://identifiers.org/metanetx.chemical/MNXM2812"/>
                </rdf:Bag>
              </bqbiol:is>
              <bqbiol:hasProperty>
                <rdf:Bag>
                  <rdf:li rdf:resource="http://identifiers.org/sbo/SBO:0000247"/>
                </rdf:Bag>
              </bqbiol:hasProperty>
            </rdf:Description>
          </rdf:RDF>
        </annotation>
      </species>
      <species metaid="M_m01430l__91__l__93__" sboTerm="SBO:0000247" id="M_m01430l__91__l__93__" name="ceramide pool" compartment="l" hasOnlySubstanceUnits="false" boundaryCondition="false" constant="false" fbc:charge="0" fbc:chemicalFormula="C18H36NO2RCO">
        <annotation xmlns:sbml="http://www.sbml.org/sbml/level3/version1/core">
          <rdf:RDF xmlns:rdf="http://www.w3.org/1999/02/22-rdf-syntax-ns#" xmlns:dcterms="http://purl.org/dc/terms/" xmlns:vCard="http://www.w3.org/2001/vcard-rdf/3.0#" xmlns:vCard4="http://www.w3.org/2006/vcard/ns#" xmlns:bqbiol="http://biomodels.net/biology-qualifiers/" xmlns:bqmodel="http://biomodels.net/model-qualifiers/">
            <rdf:Description rdf:about="#M_m01430l__91__l__93__">
              <bqbiol:is>
                <rdf:Bag>
                  <rdf:li rdf:resource="http://identifiers.org/bigg.metabolite/crm_hs"/>
                  <rdf:li rdf:resource="http://identifiers.org/lipidmaps/LMSP02010000"/>
                  <rdf:li rdf:resource="http://identifiers.org/chebi/CHEBI:52639"/>
                  <rdf:li rdf:resource="http://identifiers.org/kegg.compound/C00195"/>
                  <rdf:li rdf:resource="http://identifiers.org/metanetx.chemical/MNXM2812"/>
                </rdf:Bag>
              </bqbiol:is>
              <bqbiol:hasProperty>
                <rdf:Bag>
                  <rdf:li rdf:resource="http://identifiers.org/sbo/SBO:0000247"/>
                </rdf:Bag>
              </bqbiol:hasProperty>
            </rdf:Description>
          </rdf:RDF>
        </annotation>
      </species>
      <species metaid="M_m01430r__91__r__93__" sboTerm="SBO:0000247" id="M_m01430r__91__r__93__" name="ceramide pool" compartment="r" hasOnlySubstanceUnits="false" boundaryCondition="false" constant="false" fbc:charge="0" fbc:chemicalFormula="C18H36NO2RCO">
        <annotation xmlns:sbml="http://www.sbml.org/sbml/level3/version1/core">
          <rdf:RDF xmlns:rdf="http://www.w3.org/1999/02/22-rdf-syntax-ns#" xmlns:dcterms="http://purl.org/dc/terms/" xmlns:vCard="http://www.w3.org/2001/vcard-rdf/3.0#" xmlns:vCard4="http://www.w3.org/2006/vcard/ns#" xmlns:bqbiol="http://biomodels.net/biology-qualifiers/" xmlns:bqmodel="http://biomodels.net/model-qualifiers/">
            <rdf:Description rdf:about="#M_m01430r__91__r__93__">
              <bqbiol:is>
                <rdf:Bag>
                  <rdf:li rdf:resource="http://identifiers.org/bigg.metabolite/crm_hs"/>
                  <rdf:li rdf:resource="http://identifiers.org/lipidmaps/LMSP02010000"/>
                  <rdf:li rdf:resource="http://identifiers.org/chebi/CHEBI:52639"/>
                  <rdf:li rdf:resource="http://identifiers.org/kegg.compound/C00195"/>
                  <rdf:li rdf:resource="http://identifiers.org/metanetx.chemical/MNXM2812"/>
                </rdf:Bag>
              </bqbiol:is>
              <bqbiol:hasProperty>
                <rdf:Bag>
                  <rdf:li rdf:resource="http://identifiers.org/sbo/SBO:0000247"/>
                </rdf:Bag>
              </bqbiol:hasProperty>
            </rdf:Description>
          </rdf:RDF>
        </annotation>
      </species>
      <species metaid="M_m01432c__91__c__93__" sboTerm="SBO:0000247" id="M_m01432c__91__c__93__" name="cerotic acid" compartment="c" hasOnlySubstanceUnits="false" boundaryCondition="false" constant="false" fbc:charge="-1" fbc:chemicalFormula="C26H51O2">
        <annotation xmlns:sbml="http://www.sbml.org/sbml/level3/version1/core">
          <rdf:RDF xmlns:rdf="http://www.w3.org/1999/02/22-rdf-syntax-ns#" xmlns:dcterms="http://purl.org/dc/terms/" xmlns:vCard="http://www.w3.org/2001/vcard-rdf/3.0#" xmlns:vCard4="http://www.w3.org/2006/vcard/ns#" xmlns:bqbiol="http://biomodels.net/biology-qualifiers/" xmlns:bqmodel="http://biomodels.net/model-qualifiers/">
            <rdf:Description rdf:about="#M_m01432c__91__c__93__">
              <bqbiol:is>
                <rdf:Bag>
                  <rdf:li rdf:resource="http://identifiers.org/bigg.metabolite/hexc"/>
                  <rdf:li rdf:resource="http://identifiers.org/lipidmaps/LMFA01010026"/>
                  <rdf:li rdf:resource="http://identifiers.org/chebi/CHEBI:31009"/>
                  <rdf:li rdf:resource="http://identifiers.org/hmdb/HMDB02356"/>
                  <rdf:li rdf:resource="http://identifiers.org/metanetx.chemical/MNXM1833"/>
                  <rdf:li rdf:resource="http://identifiers.org/metanetx.chemical/MNXM46158"/>
                  <rdf:li rdf:resource="http://identifiers.org/pubchem.compound/10469"/>
                </rdf:Bag>
              </bqbiol:is>
              <bqbiol:hasProperty>
                <rdf:Bag>
                  <rdf:li rdf:resource="http://identifiers.org/sbo/SBO:0000247"/>
                </rdf:Bag>
              </bqbiol:hasProperty>
            </rdf:Description>
          </rdf:RDF>
        </annotation>
      </species>
      <species metaid="M_m01432l__91__l__93__" sboTerm="SBO:0000247" id="M_m01432l__91__l__93__" name="cerotic acid" compartment="l" hasOnlySubstanceUnits="false" boundaryCondition="false" constant="false" fbc:charge="-1" fbc:chemicalFormula="C26H51O2">
        <annotation xmlns:sbml="http://www.sbml.org/sbml/level3/version1/core">
          <rdf:RDF xmlns:rdf="http://www.w3.org/1999/02/22-rdf-syntax-ns#" xmlns:dcterms="http://purl.org/dc/terms/" xmlns:vCard="http://www.w3.org/2001/vcard-rdf/3.0#" xmlns:vCard4="http://www.w3.org/2006/vcard/ns#" xmlns:bqbiol="http://biomodels.net/biology-qualifiers/" xmlns:bqmodel="http://biomodels.net/model-qualifiers/">
            <rdf:Description rdf:about="#M_m01432l__91__l__93__">
              <bqbiol:is>
                <rdf:Bag>
                  <rdf:li rdf:resource="http://identifiers.org/bigg.metabolite/hexc"/>
                  <rdf:li rdf:resource="http://identifiers.org/lipidmaps/LMFA01010026"/>
                  <rdf:li rdf:resource="http://identifiers.org/chebi/CHEBI:31009"/>
                  <rdf:li rdf:resource="http://identifiers.org/hmdb/HMDB02356"/>
                  <rdf:li rdf:resource="http://identifiers.org/metanetx.chemical/MNXM1833"/>
                  <rdf:li rdf:resource="http://identifiers.org/metanetx.chemical/MNXM46158"/>
                  <rdf:li rdf:resource="http://identifiers.org/pubchem.compound/10469"/>
                </rdf:Bag>
              </bqbiol:is>
              <bqbiol:hasProperty>
                <rdf:Bag>
                  <rdf:li rdf:resource="http://identifiers.org/sbo/SBO:0000247"/>
                </rdf:Bag>
              </bqbiol:hasProperty>
            </rdf:Description>
          </rdf:RDF>
        </annotation>
      </species>
      <species metaid="M_m01432r__91__r__93__" sboTerm="SBO:0000247" id="M_m01432r__91__r__93__" name="cerotic acid" compartment="r" hasOnlySubstanceUnits="false" boundaryCondition="false" constant="false" fbc:charge="-1" fbc:chemicalFormula="C26H51O2">
        <annotation xmlns:sbml="http://www.sbml.org/sbml/level3/version1/core">
          <rdf:RDF xmlns:rdf="http://www.w3.org/1999/02/22-rdf-syntax-ns#" xmlns:dcterms="http://purl.org/dc/terms/" xmlns:vCard="http://www.w3.org/2001/vcard-rdf/3.0#" xmlns:vCard4="http://www.w3.org/2006/vcard/ns#" xmlns:bqbiol="http://biomodels.net/biology-qualifiers/" xmlns:bqmodel="http://biomodels.net/model-qualifiers/">
            <rdf:Description rdf:about="#M_m01432r__91__r__93__">
              <bqbiol:is>
                <rdf:Bag>
                  <rdf:li rdf:resource="http://identifiers.org/bigg.metabolite/hexc"/>
                  <rdf:li rdf:resource="http://identifiers.org/lipidmaps/LMFA01010026"/>
                  <rdf:li rdf:resource="http://identifiers.org/chebi/CHEBI:31009"/>
                  <rdf:li rdf:resource="http://identifiers.org/hmdb/HMDB02356"/>
                  <rdf:li rdf:resource="http://identifiers.org/metanetx.chemical/MNXM1833"/>
                  <rdf:li rdf:resource="http://identifiers.org/metanetx.chemical/MNXM46158"/>
                  <rdf:li rdf:resource="http://identifiers.org/pubchem.compound/10469"/>
                </rdf:Bag>
              </bqbiol:is>
              <bqbiol:hasProperty>
                <rdf:Bag>
                  <rdf:li rdf:resource="http://identifiers.org/sbo/SBO:0000247"/>
                </rdf:Bag>
              </bqbiol:hasProperty>
            </rdf:Description>
          </rdf:RDF>
        </annotation>
      </species>
      <species metaid="M_m01432s__91__s__93__" sboTerm="SBO:0000247" id="M_m01432s__91__s__93__" name="cerotic acid" compartment="s" hasOnlySubstanceUnits="false" boundaryCondition="false" constant="false" fbc:charge="-1" fbc:chemicalFormula="C26H51O2">
        <annotation xmlns:sbml="http://www.sbml.org/sbml/level3/version1/core">
          <rdf:RDF xmlns:rdf="http://www.w3.org/1999/02/22-rdf-syntax-ns#" xmlns:dcterms="http://purl.org/dc/terms/" xmlns:vCard="http://www.w3.org/2001/vcard-rdf/3.0#" xmlns:vCard4="http://www.w3.org/2006/vcard/ns#" xmlns:bqbiol="http://biomodels.net/biology-qualifiers/" xmlns:bqmodel="http://biomodels.net/model-qualifiers/">
            <rdf:Description rdf:about="#M_m01432s__91__s__93__">
              <bqbiol:is>
                <rdf:Bag>
                  <rdf:li rdf:resource="http://identifiers.org/bigg.metabolite/hexc"/>
                  <rdf:li rdf:resource="http://identifiers.org/lipidmaps/LMFA01010026"/>
                  <rdf:li rdf:resource="http://identifiers.org/chebi/CHEBI:31009"/>
                  <rdf:li rdf:resource="http://identifiers.org/hmdb/HMDB02356"/>
                  <rdf:li rdf:resource="http://identifiers.org/metanetx.chemical/MNXM1833"/>
                  <rdf:li rdf:resource="http://identifiers.org/metanetx.chemical/MNXM46158"/>
                  <rdf:li rdf:resource="http://identifiers.org/pubchem.compound/10469"/>
                </rdf:Bag>
              </bqbiol:is>
              <bqbiol:hasProperty>
                <rdf:Bag>
                  <rdf:li rdf:resource="http://identifiers.org/sbo/SBO:0000247"/>
                </rdf:Bag>
              </bqbiol:hasProperty>
            </rdf:Description>
          </rdf:RDF>
        </annotation>
      </species>
      <species metaid="M_m01434c__91__c__93__" sboTerm="SBO:0000247" id="M_m01434c__91__c__93__" name="chenodeoxycholoyl-CoA" compartment="c" hasOnlySubstanceUnits="false" boundaryCondition="false" constant="false" fbc:charge="-4" fbc:chemicalFormula="C45H70N7O19P3S">
        <annotation xmlns:sbml="http://www.sbml.org/sbml/level3/version1/core">
          <rdf:RDF xmlns:rdf="http://www.w3.org/1999/02/22-rdf-syntax-ns#" xmlns:dcterms="http://purl.org/dc/terms/" xmlns:vCard="http://www.w3.org/2001/vcard-rdf/3.0#" xmlns:vCard4="http://www.w3.org/2006/vcard/ns#" xmlns:bqbiol="http://biomodels.net/biology-qualifiers/" xmlns:bqmodel="http://biomodels.net/model-qualifiers/">
            <rdf:Description rdf:about="#M_m01434c__91__c__93__">
              <bqbiol:is>
                <rdf:Bag>
                  <rdf:li rdf:resource="http://identifiers.org/bigg.metabolite/dcholcoa"/>
                  <rdf:li rdf:resource="http://identifiers.org/chebi/CHEBI:28701"/>
                  <rdf:li rdf:resource="http://identifiers.org/hmdb/HMDB02325"/>
                  <rdf:li rdf:resource="http://identifiers.org/kegg.compound/C05337"/>
                  <rdf:li rdf:resource="http://identifiers.org/metanetx.chemical/MNXM834"/>
                  <rdf:li rdf:resource="http://identifiers.org/pubchem.compound/11953854"/>
                </rdf:Bag>
              </bqbiol:is>
              <bqbiol:hasProperty>
                <rdf:Bag>
                  <rdf:li rdf:resource="http://identifiers.org/sbo/SBO:0000247"/>
                </rdf:Bag>
              </bqbiol:hasProperty>
            </rdf:Description>
          </rdf:RDF>
        </annotation>
      </species>
      <species metaid="M_m01434r__91__r__93__" sboTerm="SBO:0000247" id="M_m01434r__91__r__93__" name="chenodeoxycholoyl-CoA" compartment="r" hasOnlySubstanceUnits="false" boundaryCondition="false" constant="false" fbc:charge="-4" fbc:chemicalFormula="C45H70N7O19P3S">
        <annotation xmlns:sbml="http://www.sbml.org/sbml/level3/version1/core">
          <rdf:RDF xmlns:rdf="http://www.w3.org/1999/02/22-rdf-syntax-ns#" xmlns:dcterms="http://purl.org/dc/terms/" xmlns:vCard="http://www.w3.org/2001/vcard-rdf/3.0#" xmlns:vCard4="http://www.w3.org/2006/vcard/ns#" xmlns:bqbiol="http://biomodels.net/biology-qualifiers/" xmlns:bqmodel="http://biomodels.net/model-qualifiers/">
            <rdf:Description rdf:about="#M_m01434r__91__r__93__">
              <bqbiol:is>
                <rdf:Bag>
                  <rdf:li rdf:resource="http://identifiers.org/bigg.metabolite/dcholcoa"/>
                  <rdf:li rdf:resource="http://identifiers.org/chebi/CHEBI:28701"/>
                  <rdf:li rdf:resource="http://identifiers.org/hmdb/HMDB02325"/>
                  <rdf:li rdf:resource="http://identifiers.org/kegg.compound/C05337"/>
                  <rdf:li rdf:resource="http://identifiers.org/metanetx.chemical/MNXM834"/>
                  <rdf:li rdf:resource="http://identifiers.org/pubchem.compound/11953854"/>
                </rdf:Bag>
              </bqbiol:is>
              <bqbiol:hasProperty>
                <rdf:Bag>
                  <rdf:li rdf:resource="http://identifiers.org/sbo/SBO:0000247"/>
                </rdf:Bag>
              </bqbiol:hasProperty>
            </rdf:Description>
          </rdf:RDF>
        </annotation>
      </species>
      <species metaid="M_m01435c__91__c__93__" sboTerm="SBO:0000247" id="M_m01435c__91__c__93__" name="chenodiol" compartment="c" hasOnlySubstanceUnits="false" boundaryCondition="false" constant="false" fbc:charge="-1" fbc:chemicalFormula="C24H39O4">
        <annotation xmlns:sbml="http://www.sbml.org/sbml/level3/version1/core">
          <rdf:RDF xmlns:rdf="http://www.w3.org/1999/02/22-rdf-syntax-ns#" xmlns:dcterms="http://purl.org/dc/terms/" xmlns:vCard="http://www.w3.org/2001/vcard-rdf/3.0#" xmlns:vCard4="http://www.w3.org/2006/vcard/ns#" xmlns:bqbiol="http://biomodels.net/biology-qualifiers/" xmlns:bqmodel="http://biomodels.net/model-qualifiers/">
            <rdf:Description rdf:about="#M_m01435c__91__c__93__">
              <bqbiol:is>
                <rdf:Bag>
                  <rdf:li rdf:resource="http://identifiers.org/lipidmaps/LMST04010032"/>
                  <rdf:li rdf:resource="http://identifiers.org/chebi/CHEBI:16755"/>
                  <rdf:li rdf:resource="http://identifiers.org/hmdb/HMDB00518"/>
                  <rdf:li rdf:resource="http://identifiers.org/kegg.compound/C02528"/>
                  <rdf:li rdf:resource="http://identifiers.org/metanetx.chemical/MNXM1183"/>
                  <rdf:li rdf:resource="http://identifiers.org/pubchem.compound/10133"/>
                </rdf:Bag>
              </bqbiol:is>
              <bqbiol:hasProperty>
                <rdf:Bag>
                  <rdf:li rdf:resource="http://identifiers.org/sbo/SBO:0000247"/>
                </rdf:Bag>
              </bqbiol:hasProperty>
            </rdf:Description>
          </rdf:RDF>
        </annotation>
      </species>
      <species metaid="M_m01435r__91__r__93__" sboTerm="SBO:0000247" id="M_m01435r__91__r__93__" name="chenodiol" compartment="r" hasOnlySubstanceUnits="false" boundaryCondition="false" constant="false" fbc:charge="-1" fbc:chemicalFormula="C24H39O4">
        <annotation xmlns:sbml="http://www.sbml.org/sbml/level3/version1/core">
          <rdf:RDF xmlns:rdf="http://www.w3.org/1999/02/22-rdf-syntax-ns#" xmlns:dcterms="http://purl.org/dc/terms/" xmlns:vCard="http://www.w3.org/2001/vcard-rdf/3.0#" xmlns:vCard4="http://www.w3.org/2006/vcard/ns#" xmlns:bqbiol="http://biomodels.net/biology-qualifiers/" xmlns:bqmodel="http://biomodels.net/model-qualifiers/">
            <rdf:Description rdf:about="#M_m01435r__91__r__93__">
              <bqbiol:is>
                <rdf:Bag>
                  <rdf:li rdf:resource="http://identifiers.org/lipidmaps/LMST04010032"/>
                  <rdf:li rdf:resource="http://identifiers.org/chebi/CHEBI:16755"/>
                  <rdf:li rdf:resource="http://identifiers.org/hmdb/HMDB00518"/>
                  <rdf:li rdf:resource="http://identifiers.org/kegg.compound/C02528"/>
                  <rdf:li rdf:resource="http://identifiers.org/metanetx.chemical/MNXM1183"/>
                  <rdf:li rdf:resource="http://identifiers.org/pubchem.compound/10133"/>
                </rdf:Bag>
              </bqbiol:is>
              <bqbiol:hasProperty>
                <rdf:Bag>
                  <rdf:li rdf:resource="http://identifiers.org/sbo/SBO:0000247"/>
                </rdf:Bag>
              </bqbiol:hasProperty>
            </rdf:Description>
          </rdf:RDF>
        </annotation>
      </species>
      <species metaid="M_m01440c__91__c__93__" sboTerm="SBO:0000247" id="M_m01440c__91__c__93__" name="chloral hydrate" compartment="c" hasOnlySubstanceUnits="false" boundaryCondition="false" constant="false" fbc:charge="0" fbc:chemicalFormula="C2H3Cl3O2">
        <annotation xmlns:sbml="http://www.sbml.org/sbml/level3/version1/core">
          <rdf:RDF xmlns:rdf="http://www.w3.org/1999/02/22-rdf-syntax-ns#" xmlns:dcterms="http://purl.org/dc/terms/" xmlns:vCard="http://www.w3.org/2001/vcard-rdf/3.0#" xmlns:vCard4="http://www.w3.org/2006/vcard/ns#" xmlns:bqbiol="http://biomodels.net/biology-qualifiers/" xmlns:bqmodel="http://biomodels.net/model-qualifiers/">
            <rdf:Description rdf:about="#M_m01440c__91__c__93__">
              <bqbiol:is>
                <rdf:Bag>
                  <rdf:li rdf:resource="http://identifiers.org/chebi/CHEBI:28142"/>
                  <rdf:li rdf:resource="http://identifiers.org/kegg.compound/C06899"/>
                  <rdf:li rdf:resource="http://identifiers.org/metanetx.chemical/MNXM5666"/>
                </rdf:Bag>
              </bqbiol:is>
              <bqbiol:hasProperty>
                <rdf:Bag>
                  <rdf:li rdf:resource="http://identifiers.org/sbo/SBO:0000247"/>
                </rdf:Bag>
              </bqbiol:hasProperty>
            </rdf:Description>
          </rdf:RDF>
        </annotation>
      </species>
      <species metaid="M_m01441c__91__c__93__" sboTerm="SBO:0000247" id="M_m01441c__91__c__93__" name="chloral" compartment="c" hasOnlySubstanceUnits="false" boundaryCondition="false" constant="false" fbc:charge="0" fbc:chemicalFormula="C2HCl3O">
        <annotation xmlns:sbml="http://www.sbml.org/sbml/level3/version1/core">
          <rdf:RDF xmlns:rdf="http://www.w3.org/1999/02/22-rdf-syntax-ns#" xmlns:dcterms="http://purl.org/dc/terms/" xmlns:vCard="http://www.w3.org/2001/vcard-rdf/3.0#" xmlns:vCard4="http://www.w3.org/2006/vcard/ns#" xmlns:bqbiol="http://biomodels.net/biology-qualifiers/" xmlns:bqmodel="http://biomodels.net/model-qualifiers/">
            <rdf:Description rdf:about="#M_m01441c__91__c__93__">
              <bqbiol:is>
                <rdf:Bag>
                  <rdf:li rdf:resource="http://identifiers.org/chebi/CHEBI:48814"/>
                  <rdf:li rdf:resource="http://identifiers.org/kegg.compound/C14866"/>
                  <rdf:li rdf:resource="http://identifiers.org/metanetx.chemical/MNXM5313"/>
                </rdf:Bag>
              </bqbiol:is>
              <bqbiol:hasProperty>
                <rdf:Bag>
                  <rdf:li rdf:resource="http://identifiers.org/sbo/SBO:0000247"/>
                </rdf:Bag>
              </bqbiol:hasProperty>
            </rdf:Description>
          </rdf:RDF>
        </annotation>
      </species>
      <species metaid="M_m01442c__91__c__93__" sboTerm="SBO:0000247" id="M_m01442c__91__c__93__" name="chloride" compartment="c" hasOnlySubstanceUnits="false" boundaryCondition="false" constant="false" fbc:charge="-1" fbc:chemicalFormula="Cl">
        <annotation xmlns:sbml="http://www.sbml.org/sbml/level3/version1/core">
          <rdf:RDF xmlns:rdf="http://www.w3.org/1999/02/22-rdf-syntax-ns#" xmlns:dcterms="http://purl.org/dc/terms/" xmlns:vCard="http://www.w3.org/2001/vcard-rdf/3.0#" xmlns:vCard4="http://www.w3.org/2006/vcard/ns#" xmlns:bqbiol="http://biomodels.net/biology-qualifiers/" xmlns:bqmodel="http://biomodels.net/model-qualifiers/">
            <rdf:Description rdf:about="#M_m01442c__91__c__93__">
              <bqbiol:is>
                <rdf:Bag>
                  <rdf:li rdf:resource="http://identifiers.org/bigg.metabolite/cl"/>
                  <rdf:li rdf:resource="http://identifiers.org/chebi/CHEBI:29311"/>
                  <rdf:li rdf:resource="http://identifiers.org/hmdb/HMDB00492"/>
                  <rdf:li rdf:resource="http://identifiers.org/kegg.compound/C00698"/>
                  <rdf:li rdf:resource="http://identifiers.org/metanetx.chemical/MNXM43"/>
                  <rdf:li rdf:resource="http://identifiers.org/pubchem.compound/24526"/>
                </rdf:Bag>
              </bqbiol:is>
              <bqbiol:hasProperty>
                <rdf:Bag>
                  <rdf:li rdf:resource="http://identifiers.org/sbo/SBO:0000247"/>
                </rdf:Bag>
              </bqbiol:hasProperty>
            </rdf:Description>
          </rdf:RDF>
        </annotation>
      </species>
      <species metaid="M_m01442s__91__s__93__" sboTerm="SBO:0000247" id="M_m01442s__91__s__93__" name="chloride" compartment="s" hasOnlySubstanceUnits="false" boundaryCondition="false" constant="false" fbc:charge="-1" fbc:chemicalFormula="Cl">
        <annotation xmlns:sbml="http://www.sbml.org/sbml/level3/version1/core">
          <rdf:RDF xmlns:rdf="http://www.w3.org/1999/02/22-rdf-syntax-ns#" xmlns:dcterms="http://purl.org/dc/terms/" xmlns:vCard="http://www.w3.org/2001/vcard-rdf/3.0#" xmlns:vCard4="http://www.w3.org/2006/vcard/ns#" xmlns:bqbiol="http://biomodels.net/biology-qualifiers/" xmlns:bqmodel="http://biomodels.net/model-qualifiers/">
            <rdf:Description rdf:about="#M_m01442s__91__s__93__">
              <bqbiol:is>
                <rdf:Bag>
                  <rdf:li rdf:resource="http://identifiers.org/bigg.metabolite/cl"/>
                  <rdf:li rdf:resource="http://identifiers.org/chebi/CHEBI:29311"/>
                  <rdf:li rdf:resource="http://identifiers.org/hmdb/HMDB00492"/>
                  <rdf:li rdf:resource="http://identifiers.org/kegg.compound/C00698"/>
                  <rdf:li rdf:resource="http://identifiers.org/metanetx.chemical/MNXM43"/>
                  <rdf:li rdf:resource="http://identifiers.org/pubchem.compound/24526"/>
                </rdf:Bag>
              </bqbiol:is>
              <bqbiol:hasProperty>
                <rdf:Bag>
                  <rdf:li rdf:resource="http://identifiers.org/sbo/SBO:0000247"/>
                </rdf:Bag>
              </bqbiol:hasProperty>
            </rdf:Description>
          </rdf:RDF>
        </annotation>
      </species>
      <species metaid="M_m01445c__91__c__93__" sboTerm="SBO:0000247" id="M_m01445c__91__c__93__" name="cholate" compartment="c" hasOnlySubstanceUnits="false" boundaryCondition="false" constant="false" fbc:charge="-1" fbc:chemicalFormula="C24H39O5">
        <annotation xmlns:sbml="http://www.sbml.org/sbml/level3/version1/core">
          <rdf:RDF xmlns:rdf="http://www.w3.org/1999/02/22-rdf-syntax-ns#" xmlns:dcterms="http://purl.org/dc/terms/" xmlns:vCard="http://www.w3.org/2001/vcard-rdf/3.0#" xmlns:vCard4="http://www.w3.org/2006/vcard/ns#" xmlns:bqbiol="http://biomodels.net/biology-qualifiers/" xmlns:bqmodel="http://biomodels.net/model-qualifiers/">
            <rdf:Description rdf:about="#M_m01445c__91__c__93__">
              <bqbiol:is>
                <rdf:Bag>
                  <rdf:li rdf:resource="http://identifiers.org/bigg.metabolite/cholate"/>
                  <rdf:li rdf:resource="http://identifiers.org/lipidmaps/LMST04010001"/>
                  <rdf:li rdf:resource="http://identifiers.org/chebi/CHEBI:16359"/>
                  <rdf:li rdf:resource="http://identifiers.org/hmdb/HMDB00619"/>
                  <rdf:li rdf:resource="http://identifiers.org/kegg.compound/C00695"/>
                  <rdf:li rdf:resource="http://identifiers.org/metanetx.chemical/MNXM450"/>
                  <rdf:li rdf:resource="http://identifiers.org/pubchem.compound/221493"/>
                </rdf:Bag>
              </bqbiol:is>
              <bqbiol:hasProperty>
                <rdf:Bag>
                  <rdf:li rdf:resource="http://identifiers.org/sbo/SBO:0000247"/>
                </rdf:Bag>
              </bqbiol:hasProperty>
            </rdf:Description>
          </rdf:RDF>
        </annotation>
      </species>
      <species metaid="M_m01445m__91__m__93__" sboTerm="SBO:0000247" id="M_m01445m__91__m__93__" name="cholate" compartment="m" hasOnlySubstanceUnits="false" boundaryCondition="false" constant="false" fbc:charge="-1" fbc:chemicalFormula="C24H39O5">
        <annotation xmlns:sbml="http://www.sbml.org/sbml/level3/version1/core">
          <rdf:RDF xmlns:rdf="http://www.w3.org/1999/02/22-rdf-syntax-ns#" xmlns:dcterms="http://purl.org/dc/terms/" xmlns:vCard="http://www.w3.org/2001/vcard-rdf/3.0#" xmlns:vCard4="http://www.w3.org/2006/vcard/ns#" xmlns:bqbiol="http://biomodels.net/biology-qualifiers/" xmlns:bqmodel="http://biomodels.net/model-qualifiers/">
            <rdf:Description rdf:about="#M_m01445m__91__m__93__">
              <bqbiol:is>
                <rdf:Bag>
                  <rdf:li rdf:resource="http://identifiers.org/bigg.metabolite/cholate"/>
                  <rdf:li rdf:resource="http://identifiers.org/lipidmaps/LMST04010001"/>
                  <rdf:li rdf:resource="http://identifiers.org/chebi/CHEBI:16359"/>
                  <rdf:li rdf:resource="http://identifiers.org/hmdb/HMDB00619"/>
                  <rdf:li rdf:resource="http://identifiers.org/kegg.compound/C00695"/>
                  <rdf:li rdf:resource="http://identifiers.org/metanetx.chemical/MNXM450"/>
                  <rdf:li rdf:resource="http://identifiers.org/pubchem.compound/221493"/>
                </rdf:Bag>
              </bqbiol:is>
              <bqbiol:hasProperty>
                <rdf:Bag>
                  <rdf:li rdf:resource="http://identifiers.org/sbo/SBO:0000247"/>
                </rdf:Bag>
              </bqbiol:hasProperty>
            </rdf:Description>
          </rdf:RDF>
        </annotation>
      </species>
      <species metaid="M_m01445r__91__r__93__" sboTerm="SBO:0000247" id="M_m01445r__91__r__93__" name="cholate" compartment="r" hasOnlySubstanceUnits="false" boundaryCondition="false" constant="false" fbc:charge="-1" fbc:chemicalFormula="C24H39O5">
        <annotation xmlns:sbml="http://www.sbml.org/sbml/level3/version1/core">
          <rdf:RDF xmlns:rdf="http://www.w3.org/1999/02/22-rdf-syntax-ns#" xmlns:dcterms="http://purl.org/dc/terms/" xmlns:vCard="http://www.w3.org/2001/vcard-rdf/3.0#" xmlns:vCard4="http://www.w3.org/2006/vcard/ns#" xmlns:bqbiol="http://biomodels.net/biology-qualifiers/" xmlns:bqmodel="http://biomodels.net/model-qualifiers/">
            <rdf:Description rdf:about="#M_m01445r__91__r__93__">
              <bqbiol:is>
                <rdf:Bag>
                  <rdf:li rdf:resource="http://identifiers.org/bigg.metabolite/cholate"/>
                  <rdf:li rdf:resource="http://identifiers.org/lipidmaps/LMST04010001"/>
                  <rdf:li rdf:resource="http://identifiers.org/chebi/CHEBI:16359"/>
                  <rdf:li rdf:resource="http://identifiers.org/hmdb/HMDB00619"/>
                  <rdf:li rdf:resource="http://identifiers.org/kegg.compound/C00695"/>
                  <rdf:li rdf:resource="http://identifiers.org/metanetx.chemical/MNXM450"/>
                  <rdf:li rdf:resource="http://identifiers.org/pubchem.compound/221493"/>
                </rdf:Bag>
              </bqbiol:is>
              <bqbiol:hasProperty>
                <rdf:Bag>
                  <rdf:li rdf:resource="http://identifiers.org/sbo/SBO:0000247"/>
                </rdf:Bag>
              </bqbiol:hasProperty>
            </rdf:Description>
          </rdf:RDF>
        </annotation>
      </species>
      <species metaid="M_m01445s__91__s__93__" sboTerm="SBO:0000247" id="M_m01445s__91__s__93__" name="cholate" compartment="s" hasOnlySubstanceUnits="false" boundaryCondition="false" constant="false" fbc:charge="-1" fbc:chemicalFormula="C24H39O5">
        <annotation xmlns:sbml="http://www.sbml.org/sbml/level3/version1/core">
          <rdf:RDF xmlns:rdf="http://www.w3.org/1999/02/22-rdf-syntax-ns#" xmlns:dcterms="http://purl.org/dc/terms/" xmlns:vCard="http://www.w3.org/2001/vcard-rdf/3.0#" xmlns:vCard4="http://www.w3.org/2006/vcard/ns#" xmlns:bqbiol="http://biomodels.net/biology-qualifiers/" xmlns:bqmodel="http://biomodels.net/model-qualifiers/">
            <rdf:Description rdf:about="#M_m01445s__91__s__93__">
              <bqbiol:is>
                <rdf:Bag>
                  <rdf:li rdf:resource="http://identifiers.org/bigg.metabolite/cholate"/>
                  <rdf:li rdf:resource="http://identifiers.org/lipidmaps/LMST04010001"/>
                  <rdf:li rdf:resource="http://identifiers.org/chebi/CHEBI:16359"/>
                  <rdf:li rdf:resource="http://identifiers.org/hmdb/HMDB00619"/>
                  <rdf:li rdf:resource="http://identifiers.org/kegg.compound/C00695"/>
                  <rdf:li rdf:resource="http://identifiers.org/metanetx.chemical/MNXM450"/>
                  <rdf:li rdf:resource="http://identifiers.org/pubchem.compound/221493"/>
                </rdf:Bag>
              </bqbiol:is>
              <bqbiol:hasProperty>
                <rdf:Bag>
                  <rdf:li rdf:resource="http://identifiers.org/sbo/SBO:0000247"/>
                </rdf:Bag>
              </bqbiol:hasProperty>
            </rdf:Description>
          </rdf:RDF>
        </annotation>
      </species>
      <species metaid="M_m01448c__91__c__93__" sboTerm="SBO:0000247" id="M_m01448c__91__c__93__" name="cholest-5-ene-3beta,7alpha,27-triol" compartment="c" hasOnlySubstanceUnits="false" boundaryCondition="false" constant="false" fbc:charge="0" fbc:chemicalFormula="C27H46O3">
        <annotation xmlns:sbml="http://www.sbml.org/sbml/level3/version1/core">
          <rdf:RDF xmlns:rdf="http://www.w3.org/1999/02/22-rdf-syntax-ns#" xmlns:dcterms="http://purl.org/dc/terms/" xmlns:vCard="http://www.w3.org/2001/vcard-rdf/3.0#" xmlns:vCard4="http://www.w3.org/2006/vcard/ns#" xmlns:bqbiol="http://biomodels.net/biology-qualifiers/" xmlns:bqmodel="http://biomodels.net/model-qualifiers/">
            <rdf:Description rdf:about="#M_m01448c__91__c__93__">
              <bqbiol:is>
                <rdf:Bag>
                  <rdf:li rdf:resource="http://identifiers.org/bigg.metabolite/xoltri27"/>
                  <rdf:li rdf:resource="http://identifiers.org/lipidmaps/LMST04030081"/>
                  <rdf:li rdf:resource="http://identifiers.org/chebi/CHEBI:18431"/>
                  <rdf:li rdf:resource="http://identifiers.org/hmdb/HMDB06281"/>
                  <rdf:li rdf:resource="http://identifiers.org/kegg.compound/C06341"/>
                  <rdf:li rdf:resource="http://identifiers.org/metanetx.chemical/MNXM162781"/>
                  <rdf:li rdf:resource="http://identifiers.org/metanetx.chemical/MNXM966"/>
                  <rdf:li rdf:resource="http://identifiers.org/pubchem.compound/440985"/>
                </rdf:Bag>
              </bqbiol:is>
              <bqbiol:hasProperty>
                <rdf:Bag>
                  <rdf:li rdf:resource="http://identifiers.org/sbo/SBO:0000247"/>
                </rdf:Bag>
              </bqbiol:hasProperty>
            </rdf:Description>
          </rdf:RDF>
        </annotation>
      </species>
      <species metaid="M_m01449c__91__c__93__" sboTerm="SBO:0000247" id="M_m01449c__91__c__93__" name="cholestenol" compartment="c" hasOnlySubstanceUnits="false" boundaryCondition="false" constant="false" fbc:charge="0" fbc:chemicalFormula="C27H46O">
        <annotation xmlns:sbml="http://www.sbml.org/sbml/level3/version1/core">
          <rdf:RDF xmlns:rdf="http://www.w3.org/1999/02/22-rdf-syntax-ns#" xmlns:dcterms="http://purl.org/dc/terms/" xmlns:vCard="http://www.w3.org/2001/vcard-rdf/3.0#" xmlns:vCard4="http://www.w3.org/2006/vcard/ns#" xmlns:bqbiol="http://biomodels.net/biology-qualifiers/" xmlns:bqmodel="http://biomodels.net/model-qualifiers/">
            <rdf:Description rdf:about="#M_m01449c__91__c__93__">
              <bqbiol:is>
                <rdf:Bag>
                  <rdf:li rdf:resource="http://identifiers.org/bigg.metabolite/zymstnl"/>
                  <rdf:li rdf:resource="http://identifiers.org/lipidmaps/LMST01010096"/>
                  <rdf:li rdf:resource="http://identifiers.org/chebi/CHEBI:16608"/>
                  <rdf:li rdf:resource="http://identifiers.org/hmdb/HMDB06841"/>
                  <rdf:li rdf:resource="http://identifiers.org/kegg.compound/C03845"/>
                  <rdf:li rdf:resource="http://identifiers.org/metanetx.chemical/MNXM2494"/>
                  <rdf:li rdf:resource="http://identifiers.org/pubchem.compound/101770"/>
                </rdf:Bag>
              </bqbiol:is>
              <bqbiol:hasProperty>
                <rdf:Bag>
                  <rdf:li rdf:resource="http://identifiers.org/sbo/SBO:0000247"/>
                </rdf:Bag>
              </bqbiol:hasProperty>
            </rdf:Description>
          </rdf:RDF>
        </annotation>
      </species>
      <species metaid="M_m01450c__91__c__93__" sboTerm="SBO:0000247" id="M_m01450c__91__c__93__" name="cholesterol" compartment="c" hasOnlySubstanceUnits="false" boundaryCondition="false" constant="false" fbc:charge="0" fbc:chemicalFormula="C27H46O">
        <annotation xmlns:sbml="http://www.sbml.org/sbml/level3/version1/core">
          <rdf:RDF xmlns:rdf="http://www.w3.org/1999/02/22-rdf-syntax-ns#" xmlns:dcterms="http://purl.org/dc/terms/" xmlns:vCard="http://www.w3.org/2001/vcard-rdf/3.0#" xmlns:vCard4="http://www.w3.org/2006/vcard/ns#" xmlns:bqbiol="http://biomodels.net/biology-qualifiers/" xmlns:bqmodel="http://biomodels.net/model-qualifiers/">
            <rdf:Description rdf:about="#M_m01450c__91__c__93__">
              <bqbiol:is>
                <rdf:Bag>
                  <rdf:li rdf:resource="http://identifiers.org/bigg.metabolite/chsterol"/>
                  <rdf:li rdf:resource="http://identifiers.org/lipidmaps/LMST01010001"/>
                  <rdf:li rdf:resource="http://identifiers.org/chebi/CHEBI:1307929"/>
                  <rdf:li rdf:resource="http://identifiers.org/hmdb/HMDB00067"/>
                  <rdf:li rdf:resource="http://identifiers.org/kegg.compound/C00187"/>
                  <rdf:li rdf:resource="http://identifiers.org/metanetx.chemical/MNXM103"/>
                  <rdf:li rdf:resource="http://identifiers.org/pubchem.compound/11025495"/>
                </rdf:Bag>
              </bqbiol:is>
              <bqbiol:hasProperty>
                <rdf:Bag>
                  <rdf:li rdf:resource="http://identifiers.org/sbo/SBO:0000247"/>
                </rdf:Bag>
              </bqbiol:hasProperty>
            </rdf:Description>
          </rdf:RDF>
        </annotation>
      </species>
      <species metaid="M_m01450g__91__g__93__" sboTerm="SBO:0000247" id="M_m01450g__91__g__93__" name="cholesterol" compartment="g" hasOnlySubstanceUnits="false" boundaryCondition="false" constant="false" fbc:charge="0" fbc:chemicalFormula="C27H46O">
        <annotation xmlns:sbml="http://www.sbml.org/sbml/level3/version1/core">
          <rdf:RDF xmlns:rdf="http://www.w3.org/1999/02/22-rdf-syntax-ns#" xmlns:dcterms="http://purl.org/dc/terms/" xmlns:vCard="http://www.w3.org/2001/vcard-rdf/3.0#" xmlns:vCard4="http://www.w3.org/2006/vcard/ns#" xmlns:bqbiol="http://biomodels.net/biology-qualifiers/" xmlns:bqmodel="http://biomodels.net/model-qualifiers/">
            <rdf:Description rdf:about="#M_m01450g__91__g__93__">
              <bqbiol:is>
                <rdf:Bag>
                  <rdf:li rdf:resource="http://identifiers.org/bigg.metabolite/chsterol"/>
                  <rdf:li rdf:resource="http://identifiers.org/lipidmaps/LMST01010001"/>
                  <rdf:li rdf:resource="http://identifiers.org/chebi/CHEBI:1307929"/>
                  <rdf:li rdf:resource="http://identifiers.org/hmdb/HMDB00067"/>
                  <rdf:li rdf:resource="http://identifiers.org/kegg.compound/C00187"/>
                  <rdf:li rdf:resource="http://identifiers.org/metanetx.chemical/MNXM103"/>
                  <rdf:li rdf:resource="http://identifiers.org/pubchem.compound/11025495"/>
                </rdf:Bag>
              </bqbiol:is>
              <bqbiol:hasProperty>
                <rdf:Bag>
                  <rdf:li rdf:resource="http://identifiers.org/sbo/SBO:0000247"/>
                </rdf:Bag>
              </bqbiol:hasProperty>
            </rdf:Description>
          </rdf:RDF>
        </annotation>
      </species>
      <species metaid="M_m01450l__91__l__93__" sboTerm="SBO:0000247" id="M_m01450l__91__l__93__" name="cholesterol" compartment="l" hasOnlySubstanceUnits="false" boundaryCondition="false" constant="false" fbc:charge="0" fbc:chemicalFormula="C27H46O">
        <annotation xmlns:sbml="http://www.sbml.org/sbml/level3/version1/core">
          <rdf:RDF xmlns:rdf="http://www.w3.org/1999/02/22-rdf-syntax-ns#" xmlns:dcterms="http://purl.org/dc/terms/" xmlns:vCard="http://www.w3.org/2001/vcard-rdf/3.0#" xmlns:vCard4="http://www.w3.org/2006/vcard/ns#" xmlns:bqbiol="http://biomodels.net/biology-qualifiers/" xmlns:bqmodel="http://biomodels.net/model-qualifiers/">
            <rdf:Description rdf:about="#M_m01450l__91__l__93__">
              <bqbiol:is>
                <rdf:Bag>
                  <rdf:li rdf:resource="http://identifiers.org/bigg.metabolite/chsterol"/>
                  <rdf:li rdf:resource="http://identifiers.org/lipidmaps/LMST01010001"/>
                  <rdf:li rdf:resource="http://identifiers.org/chebi/CHEBI:1307929"/>
                  <rdf:li rdf:resource="http://identifiers.org/hmdb/HMDB00067"/>
                  <rdf:li rdf:resource="http://identifiers.org/kegg.compound/C00187"/>
                  <rdf:li rdf:resource="http://identifiers.org/metanetx.chemical/MNXM103"/>
                  <rdf:li rdf:resource="http://identifiers.org/pubchem.compound/11025495"/>
                </rdf:Bag>
              </bqbiol:is>
              <bqbiol:hasProperty>
                <rdf:Bag>
                  <rdf:li rdf:resource="http://identifiers.org/sbo/SBO:0000247"/>
                </rdf:Bag>
              </bqbiol:hasProperty>
            </rdf:Description>
          </rdf:RDF>
        </annotation>
      </species>
      <species metaid="M_m01450m__91__m__93__" sboTerm="SBO:0000247" id="M_m01450m__91__m__93__" name="cholesterol" compartment="m" hasOnlySubstanceUnits="false" boundaryCondition="false" constant="false" fbc:charge="0" fbc:chemicalFormula="C27H46O">
        <annotation xmlns:sbml="http://www.sbml.org/sbml/level3/version1/core">
          <rdf:RDF xmlns:rdf="http://www.w3.org/1999/02/22-rdf-syntax-ns#" xmlns:dcterms="http://purl.org/dc/terms/" xmlns:vCard="http://www.w3.org/2001/vcard-rdf/3.0#" xmlns:vCard4="http://www.w3.org/2006/vcard/ns#" xmlns:bqbiol="http://biomodels.net/biology-qualifiers/" xmlns:bqmodel="http://biomodels.net/model-qualifiers/">
            <rdf:Description rdf:about="#M_m01450m__91__m__93__">
              <bqbiol:is>
                <rdf:Bag>
                  <rdf:li rdf:resource="http://identifiers.org/bigg.metabolite/chsterol"/>
                  <rdf:li rdf:resource="http://identifiers.org/lipidmaps/LMST01010001"/>
                  <rdf:li rdf:resource="http://identifiers.org/chebi/CHEBI:1307929"/>
                  <rdf:li rdf:resource="http://identifiers.org/hmdb/HMDB00067"/>
                  <rdf:li rdf:resource="http://identifiers.org/kegg.compound/C00187"/>
                  <rdf:li rdf:resource="http://identifiers.org/metanetx.chemical/MNXM103"/>
                  <rdf:li rdf:resource="http://identifiers.org/pubchem.compound/11025495"/>
                </rdf:Bag>
              </bqbiol:is>
              <bqbiol:hasProperty>
                <rdf:Bag>
                  <rdf:li rdf:resource="http://identifiers.org/sbo/SBO:0000247"/>
                </rdf:Bag>
              </bqbiol:hasProperty>
            </rdf:Description>
          </rdf:RDF>
        </annotation>
      </species>
      <species metaid="M_m01450r__91__r__93__" sboTerm="SBO:0000247" id="M_m01450r__91__r__93__" name="cholesterol" compartment="r" hasOnlySubstanceUnits="false" boundaryCondition="false" constant="false" fbc:charge="0" fbc:chemicalFormula="C27H46O">
        <annotation xmlns:sbml="http://www.sbml.org/sbml/level3/version1/core">
          <rdf:RDF xmlns:rdf="http://www.w3.org/1999/02/22-rdf-syntax-ns#" xmlns:dcterms="http://purl.org/dc/terms/" xmlns:vCard="http://www.w3.org/2001/vcard-rdf/3.0#" xmlns:vCard4="http://www.w3.org/2006/vcard/ns#" xmlns:bqbiol="http://biomodels.net/biology-qualifiers/" xmlns:bqmodel="http://biomodels.net/model-qualifiers/">
            <rdf:Description rdf:about="#M_m01450r__91__r__93__">
              <bqbiol:is>
                <rdf:Bag>
                  <rdf:li rdf:resource="http://identifiers.org/bigg.metabolite/chsterol"/>
                  <rdf:li rdf:resource="http://identifiers.org/lipidmaps/LMST01010001"/>
                  <rdf:li rdf:resource="http://identifiers.org/chebi/CHEBI:1307929"/>
                  <rdf:li rdf:resource="http://identifiers.org/hmdb/HMDB00067"/>
                  <rdf:li rdf:resource="http://identifiers.org/kegg.compound/C00187"/>
                  <rdf:li rdf:resource="http://identifiers.org/metanetx.chemical/MNXM103"/>
                  <rdf:li rdf:resource="http://identifiers.org/pubchem.compound/11025495"/>
                </rdf:Bag>
              </bqbiol:is>
              <bqbiol:hasProperty>
                <rdf:Bag>
                  <rdf:li rdf:resource="http://identifiers.org/sbo/SBO:0000247"/>
                </rdf:Bag>
              </bqbiol:hasProperty>
            </rdf:Description>
          </rdf:RDF>
        </annotation>
      </species>
      <species metaid="M_m01450s__91__s__93__" sboTerm="SBO:0000247" id="M_m01450s__91__s__93__" name="cholesterol" compartment="s" hasOnlySubstanceUnits="false" boundaryCondition="false" constant="false" fbc:charge="0" fbc:chemicalFormula="C27H46O">
        <annotation xmlns:sbml="http://www.sbml.org/sbml/level3/version1/core">
          <rdf:RDF xmlns:rdf="http://www.w3.org/1999/02/22-rdf-syntax-ns#" xmlns:dcterms="http://purl.org/dc/terms/" xmlns:vCard="http://www.w3.org/2001/vcard-rdf/3.0#" xmlns:vCard4="http://www.w3.org/2006/vcard/ns#" xmlns:bqbiol="http://biomodels.net/biology-qualifiers/" xmlns:bqmodel="http://biomodels.net/model-qualifiers/">
            <rdf:Description rdf:about="#M_m01450s__91__s__93__">
              <bqbiol:is>
                <rdf:Bag>
                  <rdf:li rdf:resource="http://identifiers.org/bigg.metabolite/chsterol"/>
                  <rdf:li rdf:resource="http://identifiers.org/lipidmaps/LMST01010001"/>
                  <rdf:li rdf:resource="http://identifiers.org/chebi/CHEBI:1307929"/>
                  <rdf:li rdf:resource="http://identifiers.org/hmdb/HMDB00067"/>
                  <rdf:li rdf:resource="http://identifiers.org/kegg.compound/C00187"/>
                  <rdf:li rdf:resource="http://identifiers.org/metanetx.chemical/MNXM103"/>
                  <rdf:li rdf:resource="http://identifiers.org/pubchem.compound/11025495"/>
                </rdf:Bag>
              </bqbiol:is>
              <bqbiol:hasProperty>
                <rdf:Bag>
                  <rdf:li rdf:resource="http://identifiers.org/sbo/SBO:0000247"/>
                </rdf:Bag>
              </bqbiol:hasProperty>
            </rdf:Description>
          </rdf:RDF>
        </annotation>
      </species>
      <species metaid="M_m01451c__91__c__93__" sboTerm="SBO:0000247" id="M_m01451c__91__c__93__" name="cholesterol-ester pool" compartment="c" hasOnlySubstanceUnits="false" boundaryCondition="false" constant="false" fbc:charge="0" fbc:chemicalFormula="C28H45O2R">
        <annotation xmlns:sbml="http://www.sbml.org/sbml/level3/version1/core">
          <rdf:RDF xmlns:rdf="http://www.w3.org/1999/02/22-rdf-syntax-ns#" xmlns:dcterms="http://purl.org/dc/terms/" xmlns:vCard="http://www.w3.org/2001/vcard-rdf/3.0#" xmlns:vCard4="http://www.w3.org/2006/vcard/ns#" xmlns:bqbiol="http://biomodels.net/biology-qualifiers/" xmlns:bqmodel="http://biomodels.net/model-qualifiers/">
            <rdf:Description rdf:about="#M_m01451c__91__c__93__">
              <bqbiol:is>
                <rdf:Bag>
                  <rdf:li rdf:resource="http://identifiers.org/bigg.metabolite/xolest2_hs"/>
                  <rdf:li rdf:resource="http://identifiers.org/chebi/CHEBI:17002"/>
                  <rdf:li rdf:resource="http://identifiers.org/kegg.compound/C02530"/>
                  <rdf:li rdf:resource="http://identifiers.org/metanetx.chemical/MNXM10930"/>
                </rdf:Bag>
              </bqbiol:is>
              <bqbiol:hasProperty>
                <rdf:Bag>
                  <rdf:li rdf:resource="http://identifiers.org/sbo/SBO:0000247"/>
                </rdf:Bag>
              </bqbiol:hasProperty>
            </rdf:Description>
          </rdf:RDF>
        </annotation>
      </species>
      <species metaid="M_m01451l__91__l__93__" sboTerm="SBO:0000247" id="M_m01451l__91__l__93__" name="cholesterol-ester pool" compartment="l" hasOnlySubstanceUnits="false" boundaryCondition="false" constant="false" fbc:charge="0" fbc:chemicalFormula="C28H45O2R">
        <annotation xmlns:sbml="http://www.sbml.org/sbml/level3/version1/core">
          <rdf:RDF xmlns:rdf="http://www.w3.org/1999/02/22-rdf-syntax-ns#" xmlns:dcterms="http://purl.org/dc/terms/" xmlns:vCard="http://www.w3.org/2001/vcard-rdf/3.0#" xmlns:vCard4="http://www.w3.org/2006/vcard/ns#" xmlns:bqbiol="http://biomodels.net/biology-qualifiers/" xmlns:bqmodel="http://biomodels.net/model-qualifiers/">
            <rdf:Description rdf:about="#M_m01451l__91__l__93__">
              <bqbiol:is>
                <rdf:Bag>
                  <rdf:li rdf:resource="http://identifiers.org/bigg.metabolite/xolest2_hs"/>
                  <rdf:li rdf:resource="http://identifiers.org/chebi/CHEBI:17002"/>
                  <rdf:li rdf:resource="http://identifiers.org/kegg.compound/C02530"/>
                  <rdf:li rdf:resource="http://identifiers.org/metanetx.chemical/MNXM10930"/>
                </rdf:Bag>
              </bqbiol:is>
              <bqbiol:hasProperty>
                <rdf:Bag>
                  <rdf:li rdf:resource="http://identifiers.org/sbo/SBO:0000247"/>
                </rdf:Bag>
              </bqbiol:hasProperty>
            </rdf:Description>
          </rdf:RDF>
        </annotation>
      </species>
      <species metaid="M_m01451r__91__r__93__" sboTerm="SBO:0000247" id="M_m01451r__91__r__93__" name="cholesterol-ester pool" compartment="r" hasOnlySubstanceUnits="false" boundaryCondition="false" constant="false" fbc:charge="0" fbc:chemicalFormula="C28H45O2R">
        <annotation xmlns:sbml="http://www.sbml.org/sbml/level3/version1/core">
          <rdf:RDF xmlns:rdf="http://www.w3.org/1999/02/22-rdf-syntax-ns#" xmlns:dcterms="http://purl.org/dc/terms/" xmlns:vCard="http://www.w3.org/2001/vcard-rdf/3.0#" xmlns:vCard4="http://www.w3.org/2006/vcard/ns#" xmlns:bqbiol="http://biomodels.net/biology-qualifiers/" xmlns:bqmodel="http://biomodels.net/model-qualifiers/">
            <rdf:Description rdf:about="#M_m01451r__91__r__93__">
              <bqbiol:is>
                <rdf:Bag>
                  <rdf:li rdf:resource="http://identifiers.org/bigg.metabolite/xolest2_hs"/>
                  <rdf:li rdf:resource="http://identifiers.org/chebi/CHEBI:17002"/>
                  <rdf:li rdf:resource="http://identifiers.org/kegg.compound/C02530"/>
                  <rdf:li rdf:resource="http://identifiers.org/metanetx.chemical/MNXM10930"/>
                </rdf:Bag>
              </bqbiol:is>
              <bqbiol:hasProperty>
                <rdf:Bag>
                  <rdf:li rdf:resource="http://identifiers.org/sbo/SBO:0000247"/>
                </rdf:Bag>
              </bqbiol:hasProperty>
            </rdf:Description>
          </rdf:RDF>
        </annotation>
      </species>
      <species metaid="M_m01451s__91__s__93__" sboTerm="SBO:0000247" id="M_m01451s__91__s__93__" name="cholesterol-ester pool" compartment="s" hasOnlySubstanceUnits="false" boundaryCondition="false" constant="false" fbc:charge="0" fbc:chemicalFormula="C28H45O2R">
        <annotation xmlns:sbml="http://www.sbml.org/sbml/level3/version1/core">
          <rdf:RDF xmlns:rdf="http://www.w3.org/1999/02/22-rdf-syntax-ns#" xmlns:dcterms="http://purl.org/dc/terms/" xmlns:vCard="http://www.w3.org/2001/vcard-rdf/3.0#" xmlns:vCard4="http://www.w3.org/2006/vcard/ns#" xmlns:bqbiol="http://biomodels.net/biology-qualifiers/" xmlns:bqmodel="http://biomodels.net/model-qualifiers/">
            <rdf:Description rdf:about="#M_m01451s__91__s__93__">
              <bqbiol:is>
                <rdf:Bag>
                  <rdf:li rdf:resource="http://identifiers.org/bigg.metabolite/xolest2_hs"/>
                  <rdf:li rdf:resource="http://identifiers.org/chebi/CHEBI:17002"/>
                  <rdf:li rdf:resource="http://identifiers.org/kegg.compound/C02530"/>
                  <rdf:li rdf:resource="http://identifiers.org/metanetx.chemical/MNXM10930"/>
                </rdf:Bag>
              </bqbiol:is>
              <bqbiol:hasProperty>
                <rdf:Bag>
                  <rdf:li rdf:resource="http://identifiers.org/sbo/SBO:0000247"/>
                </rdf:Bag>
              </bqbiol:hasProperty>
            </rdf:Description>
          </rdf:RDF>
        </annotation>
      </species>
      <species metaid="M_m01452l__91__l__93__" sboTerm="SBO:0000247" id="M_m01452l__91__l__93__" name="cholesterol-ester-10,13,16,19-docosa" compartment="l" hasOnlySubstanceUnits="false" boundaryCondition="false" constant="false" fbc:charge="0" fbc:chemicalFormula="C49H80O2">
        <annotation xmlns:sbml="http://www.sbml.org/sbml/level3/version1/core">
          <rdf:RDF xmlns:rdf="http://www.w3.org/1999/02/22-rdf-syntax-ns#" xmlns:dcterms="http://purl.org/dc/terms/" xmlns:vCard="http://www.w3.org/2001/vcard-rdf/3.0#" xmlns:vCard4="http://www.w3.org/2006/vcard/ns#" xmlns:bqbiol="http://biomodels.net/biology-qualifiers/" xmlns:bqmodel="http://biomodels.net/model-qualifiers/">
            <rdf:Description rdf:about="#M_m01452l__91__l__93__">
              <bqbiol:hasProperty>
                <rdf:Bag>
                  <rdf:li rdf:resource="http://identifiers.org/sbo/SBO:0000247"/>
                </rdf:Bag>
              </bqbiol:hasProperty>
            </rdf:Description>
          </rdf:RDF>
        </annotation>
      </species>
      <species metaid="M_m01453l__91__l__93__" sboTerm="SBO:0000247" id="M_m01453l__91__l__93__" name="cholesterol-ester-10,13,16-docosa" compartment="l" hasOnlySubstanceUnits="false" boundaryCondition="false" constant="false" fbc:charge="0" fbc:chemicalFormula="C49H82O2">
        <annotation xmlns:sbml="http://www.sbml.org/sbml/level3/version1/core">
          <rdf:RDF xmlns:rdf="http://www.w3.org/1999/02/22-rdf-syntax-ns#" xmlns:dcterms="http://purl.org/dc/terms/" xmlns:vCard="http://www.w3.org/2001/vcard-rdf/3.0#" xmlns:vCard4="http://www.w3.org/2006/vcard/ns#" xmlns:bqbiol="http://biomodels.net/biology-qualifiers/" xmlns:bqmodel="http://biomodels.net/model-qualifiers/">
            <rdf:Description rdf:about="#M_m01453l__91__l__93__">
              <bqbiol:hasProperty>
                <rdf:Bag>
                  <rdf:li rdf:resource="http://identifiers.org/sbo/SBO:0000247"/>
                </rdf:Bag>
              </bqbiol:hasProperty>
            </rdf:Description>
          </rdf:RDF>
        </annotation>
      </species>
      <species metaid="M_m01454l__91__l__93__" sboTerm="SBO:0000247" id="M_m01454l__91__l__93__" name="cholesterol-ester-10-hepta" compartment="l" hasOnlySubstanceUnits="false" boundaryCondition="false" constant="false" fbc:charge="0" fbc:chemicalFormula="C44H76O2">
        <annotation xmlns:sbml="http://www.sbml.org/sbml/level3/version1/core">
          <rdf:RDF xmlns:rdf="http://www.w3.org/1999/02/22-rdf-syntax-ns#" xmlns:dcterms="http://purl.org/dc/terms/" xmlns:vCard="http://www.w3.org/2001/vcard-rdf/3.0#" xmlns:vCard4="http://www.w3.org/2006/vcard/ns#" xmlns:bqbiol="http://biomodels.net/biology-qualifiers/" xmlns:bqmodel="http://biomodels.net/model-qualifiers/">
            <rdf:Description rdf:about="#M_m01454l__91__l__93__">
              <bqbiol:is>
                <rdf:Bag>
                  <rdf:li rdf:resource="http://identifiers.org/lipidmaps/LMST01020023"/>
                  <rdf:li rdf:resource="http://identifiers.org/metanetx.chemical/MNXM499406"/>
                </rdf:Bag>
              </bqbiol:is>
              <bqbiol:hasProperty>
                <rdf:Bag>
                  <rdf:li rdf:resource="http://identifiers.org/sbo/SBO:0000247"/>
                </rdf:Bag>
              </bqbiol:hasProperty>
            </rdf:Description>
          </rdf:RDF>
        </annotation>
      </species>
      <species metaid="M_m01454r__91__r__93__" sboTerm="SBO:0000247" id="M_m01454r__91__r__93__" name="cholesterol-ester-10-hepta" compartment="r" hasOnlySubstanceUnits="false" boundaryCondition="false" constant="false" fbc:charge="0" fbc:chemicalFormula="C44H76O2">
        <annotation xmlns:sbml="http://www.sbml.org/sbml/level3/version1/core">
          <rdf:RDF xmlns:rdf="http://www.w3.org/1999/02/22-rdf-syntax-ns#" xmlns:dcterms="http://purl.org/dc/terms/" xmlns:vCard="http://www.w3.org/2001/vcard-rdf/3.0#" xmlns:vCard4="http://www.w3.org/2006/vcard/ns#" xmlns:bqbiol="http://biomodels.net/biology-qualifiers/" xmlns:bqmodel="http://biomodels.net/model-qualifiers/">
            <rdf:Description rdf:about="#M_m01454r__91__r__93__">
              <bqbiol:is>
                <rdf:Bag>
                  <rdf:li rdf:resource="http://identifiers.org/lipidmaps/LMST01020023"/>
                  <rdf:li rdf:resource="http://identifiers.org/metanetx.chemical/MNXM499406"/>
                </rdf:Bag>
              </bqbiol:is>
              <bqbiol:hasProperty>
                <rdf:Bag>
                  <rdf:li rdf:resource="http://identifiers.org/sbo/SBO:0000247"/>
                </rdf:Bag>
              </bqbiol:hasProperty>
            </rdf:Description>
          </rdf:RDF>
        </annotation>
      </species>
      <species metaid="M_m01455l__91__l__93__" sboTerm="SBO:0000247" id="M_m01455l__91__l__93__" name="cholesterol-ester-11,14,17-eico" compartment="l" hasOnlySubstanceUnits="false" boundaryCondition="false" constant="false" fbc:charge="0" fbc:chemicalFormula="C47H78O2">
        <annotation xmlns:sbml="http://www.sbml.org/sbml/level3/version1/core">
          <rdf:RDF xmlns:rdf="http://www.w3.org/1999/02/22-rdf-syntax-ns#" xmlns:dcterms="http://purl.org/dc/terms/" xmlns:vCard="http://www.w3.org/2001/vcard-rdf/3.0#" xmlns:vCard4="http://www.w3.org/2006/vcard/ns#" xmlns:bqbiol="http://biomodels.net/biology-qualifiers/" xmlns:bqmodel="http://biomodels.net/model-qualifiers/">
            <rdf:Description rdf:about="#M_m01455l__91__l__93__">
              <bqbiol:hasProperty>
                <rdf:Bag>
                  <rdf:li rdf:resource="http://identifiers.org/sbo/SBO:0000247"/>
                </rdf:Bag>
              </bqbiol:hasProperty>
            </rdf:Description>
          </rdf:RDF>
        </annotation>
      </species>
      <species metaid="M_m01455r__91__r__93__" sboTerm="SBO:0000247" id="M_m01455r__91__r__93__" name="cholesterol-ester-11,14,17-eico" compartment="r" hasOnlySubstanceUnits="false" boundaryCondition="false" constant="false" fbc:charge="0" fbc:chemicalFormula="C47H78O2">
        <annotation xmlns:sbml="http://www.sbml.org/sbml/level3/version1/core">
          <rdf:RDF xmlns:rdf="http://www.w3.org/1999/02/22-rdf-syntax-ns#" xmlns:dcterms="http://purl.org/dc/terms/" xmlns:vCard="http://www.w3.org/2001/vcard-rdf/3.0#" xmlns:vCard4="http://www.w3.org/2006/vcard/ns#" xmlns:bqbiol="http://biomodels.net/biology-qualifiers/" xmlns:bqmodel="http://biomodels.net/model-qualifiers/">
            <rdf:Description rdf:about="#M_m01455r__91__r__93__">
              <bqbiol:hasProperty>
                <rdf:Bag>
                  <rdf:li rdf:resource="http://identifiers.org/sbo/SBO:0000247"/>
                </rdf:Bag>
              </bqbiol:hasProperty>
            </rdf:Description>
          </rdf:RDF>
        </annotation>
      </species>
      <species metaid="M_m01456l__91__l__93__" sboTerm="SBO:0000247" id="M_m01456l__91__l__93__" name="cholesterol-ester-11,14-eicosa" compartment="l" hasOnlySubstanceUnits="false" boundaryCondition="false" constant="false" fbc:charge="0" fbc:chemicalFormula="C47H80O2">
        <annotation xmlns:sbml="http://www.sbml.org/sbml/level3/version1/core">
          <rdf:RDF xmlns:rdf="http://www.w3.org/1999/02/22-rdf-syntax-ns#" xmlns:dcterms="http://purl.org/dc/terms/" xmlns:vCard="http://www.w3.org/2001/vcard-rdf/3.0#" xmlns:vCard4="http://www.w3.org/2006/vcard/ns#" xmlns:bqbiol="http://biomodels.net/biology-qualifiers/" xmlns:bqmodel="http://biomodels.net/model-qualifiers/">
            <rdf:Description rdf:about="#M_m01456l__91__l__93__">
              <bqbiol:is>
                <rdf:Bag>
                  <rdf:li rdf:resource="http://identifiers.org/lipidmaps/LMST01020012"/>
                  <rdf:li rdf:resource="http://identifiers.org/metanetx.chemical/MNXM35512"/>
                </rdf:Bag>
              </bqbiol:is>
              <bqbiol:hasProperty>
                <rdf:Bag>
                  <rdf:li rdf:resource="http://identifiers.org/sbo/SBO:0000247"/>
                </rdf:Bag>
              </bqbiol:hasProperty>
            </rdf:Description>
          </rdf:RDF>
        </annotation>
      </species>
      <species metaid="M_m01456r__91__r__93__" sboTerm="SBO:0000247" id="M_m01456r__91__r__93__" name="cholesterol-ester-11,14-eicosa" compartment="r" hasOnlySubstanceUnits="false" boundaryCondition="false" constant="false" fbc:charge="0" fbc:chemicalFormula="C47H80O2">
        <annotation xmlns:sbml="http://www.sbml.org/sbml/level3/version1/core">
          <rdf:RDF xmlns:rdf="http://www.w3.org/1999/02/22-rdf-syntax-ns#" xmlns:dcterms="http://purl.org/dc/terms/" xmlns:vCard="http://www.w3.org/2001/vcard-rdf/3.0#" xmlns:vCard4="http://www.w3.org/2006/vcard/ns#" xmlns:bqbiol="http://biomodels.net/biology-qualifiers/" xmlns:bqmodel="http://biomodels.net/model-qualifiers/">
            <rdf:Description rdf:about="#M_m01456r__91__r__93__">
              <bqbiol:is>
                <rdf:Bag>
                  <rdf:li rdf:resource="http://identifiers.org/lipidmaps/LMST01020012"/>
                  <rdf:li rdf:resource="http://identifiers.org/metanetx.chemical/MNXM35512"/>
                </rdf:Bag>
              </bqbiol:is>
              <bqbiol:hasProperty>
                <rdf:Bag>
                  <rdf:li rdf:resource="http://identifiers.org/sbo/SBO:0000247"/>
                </rdf:Bag>
              </bqbiol:hasProperty>
            </rdf:Description>
          </rdf:RDF>
        </annotation>
      </species>
      <species metaid="M_m01457l__91__l__93__" sboTerm="SBO:0000247" id="M_m01457l__91__l__93__" name="cholesterol-ester-11-docose" compartment="l" hasOnlySubstanceUnits="false" boundaryCondition="false" constant="false" fbc:charge="0" fbc:chemicalFormula="C49H86O2">
        <annotation xmlns:sbml="http://www.sbml.org/sbml/level3/version1/core">
          <rdf:RDF xmlns:rdf="http://www.w3.org/1999/02/22-rdf-syntax-ns#" xmlns:dcterms="http://purl.org/dc/terms/" xmlns:vCard="http://www.w3.org/2001/vcard-rdf/3.0#" xmlns:vCard4="http://www.w3.org/2006/vcard/ns#" xmlns:bqbiol="http://biomodels.net/biology-qualifiers/" xmlns:bqmodel="http://biomodels.net/model-qualifiers/">
            <rdf:Description rdf:about="#M_m01457l__91__l__93__">
              <bqbiol:hasProperty>
                <rdf:Bag>
                  <rdf:li rdf:resource="http://identifiers.org/sbo/SBO:0000247"/>
                </rdf:Bag>
              </bqbiol:hasProperty>
            </rdf:Description>
          </rdf:RDF>
        </annotation>
      </species>
      <species metaid="M_m01457r__91__r__93__" sboTerm="SBO:0000247" id="M_m01457r__91__r__93__" name="cholesterol-ester-11-docose" compartment="r" hasOnlySubstanceUnits="false" boundaryCondition="false" constant="false" fbc:charge="0" fbc:chemicalFormula="C49H86O2">
        <annotation xmlns:sbml="http://www.sbml.org/sbml/level3/version1/core">
          <rdf:RDF xmlns:rdf="http://www.w3.org/1999/02/22-rdf-syntax-ns#" xmlns:dcterms="http://purl.org/dc/terms/" xmlns:vCard="http://www.w3.org/2001/vcard-rdf/3.0#" xmlns:vCard4="http://www.w3.org/2006/vcard/ns#" xmlns:bqbiol="http://biomodels.net/biology-qualifiers/" xmlns:bqmodel="http://biomodels.net/model-qualifiers/">
            <rdf:Description rdf:about="#M_m01457r__91__r__93__">
              <bqbiol:hasProperty>
                <rdf:Bag>
                  <rdf:li rdf:resource="http://identifiers.org/sbo/SBO:0000247"/>
                </rdf:Bag>
              </bqbiol:hasProperty>
            </rdf:Description>
          </rdf:RDF>
        </annotation>
      </species>
      <species metaid="M_m01458l__91__l__93__" sboTerm="SBO:0000247" id="M_m01458l__91__l__93__" name="cholesterol-ester-11-eico" compartment="l" hasOnlySubstanceUnits="false" boundaryCondition="false" constant="false" fbc:charge="0" fbc:chemicalFormula="C47H82O2">
        <annotation xmlns:sbml="http://www.sbml.org/sbml/level3/version1/core">
          <rdf:RDF xmlns:rdf="http://www.w3.org/1999/02/22-rdf-syntax-ns#" xmlns:dcterms="http://purl.org/dc/terms/" xmlns:vCard="http://www.w3.org/2001/vcard-rdf/3.0#" xmlns:vCard4="http://www.w3.org/2006/vcard/ns#" xmlns:bqbiol="http://biomodels.net/biology-qualifiers/" xmlns:bqmodel="http://biomodels.net/model-qualifiers/">
            <rdf:Description rdf:about="#M_m01458l__91__l__93__">
              <bqbiol:is>
                <rdf:Bag>
                  <rdf:li rdf:resource="http://identifiers.org/lipidmaps/LMST01020011"/>
                  <rdf:li rdf:resource="http://identifiers.org/metanetx.chemical/MNXM35509"/>
                  <rdf:li rdf:resource="http://identifiers.org/metanetx.chemical/MNXM45911"/>
                </rdf:Bag>
              </bqbiol:is>
              <bqbiol:hasProperty>
                <rdf:Bag>
                  <rdf:li rdf:resource="http://identifiers.org/sbo/SBO:0000247"/>
                </rdf:Bag>
              </bqbiol:hasProperty>
            </rdf:Description>
          </rdf:RDF>
        </annotation>
      </species>
      <species metaid="M_m01458r__91__r__93__" sboTerm="SBO:0000247" id="M_m01458r__91__r__93__" name="cholesterol-ester-11-eico" compartment="r" hasOnlySubstanceUnits="false" boundaryCondition="false" constant="false" fbc:charge="0" fbc:chemicalFormula="C47H82O2">
        <annotation xmlns:sbml="http://www.sbml.org/sbml/level3/version1/core">
          <rdf:RDF xmlns:rdf="http://www.w3.org/1999/02/22-rdf-syntax-ns#" xmlns:dcterms="http://purl.org/dc/terms/" xmlns:vCard="http://www.w3.org/2001/vcard-rdf/3.0#" xmlns:vCard4="http://www.w3.org/2006/vcard/ns#" xmlns:bqbiol="http://biomodels.net/biology-qualifiers/" xmlns:bqmodel="http://biomodels.net/model-qualifiers/">
            <rdf:Description rdf:about="#M_m01458r__91__r__93__">
              <bqbiol:is>
                <rdf:Bag>
                  <rdf:li rdf:resource="http://identifiers.org/lipidmaps/LMST01020011"/>
                  <rdf:li rdf:resource="http://identifiers.org/metanetx.chemical/MNXM35509"/>
                  <rdf:li rdf:resource="http://identifiers.org/metanetx.chemical/MNXM45911"/>
                </rdf:Bag>
              </bqbiol:is>
              <bqbiol:hasProperty>
                <rdf:Bag>
                  <rdf:li rdf:resource="http://identifiers.org/sbo/SBO:0000247"/>
                </rdf:Bag>
              </bqbiol:hasProperty>
            </rdf:Description>
          </rdf:RDF>
        </annotation>
      </species>
      <species metaid="M_m01459l__91__l__93__" sboTerm="SBO:0000247" id="M_m01459l__91__l__93__" name="cholesterol-ester-12,15,18,21-tetracosa" compartment="l" hasOnlySubstanceUnits="false" boundaryCondition="false" constant="false" fbc:charge="0" fbc:chemicalFormula="C51H84O2">
        <annotation xmlns:sbml="http://www.sbml.org/sbml/level3/version1/core">
          <rdf:RDF xmlns:rdf="http://www.w3.org/1999/02/22-rdf-syntax-ns#" xmlns:dcterms="http://purl.org/dc/terms/" xmlns:vCard="http://www.w3.org/2001/vcard-rdf/3.0#" xmlns:vCard4="http://www.w3.org/2006/vcard/ns#" xmlns:bqbiol="http://biomodels.net/biology-qualifiers/" xmlns:bqmodel="http://biomodels.net/model-qualifiers/">
            <rdf:Description rdf:about="#M_m01459l__91__l__93__">
              <bqbiol:hasProperty>
                <rdf:Bag>
                  <rdf:li rdf:resource="http://identifiers.org/sbo/SBO:0000247"/>
                </rdf:Bag>
              </bqbiol:hasProperty>
            </rdf:Description>
          </rdf:RDF>
        </annotation>
      </species>
      <species metaid="M_m01460l__91__l__93__" sboTerm="SBO:0000247" id="M_m01460l__91__l__93__" name="cholesterol-ester-13,16,19-doco" compartment="l" hasOnlySubstanceUnits="false" boundaryCondition="false" constant="false" fbc:charge="0" fbc:chemicalFormula="C49H82O2">
        <annotation xmlns:sbml="http://www.sbml.org/sbml/level3/version1/core">
          <rdf:RDF xmlns:rdf="http://www.w3.org/1999/02/22-rdf-syntax-ns#" xmlns:dcterms="http://purl.org/dc/terms/" xmlns:vCard="http://www.w3.org/2001/vcard-rdf/3.0#" xmlns:vCard4="http://www.w3.org/2006/vcard/ns#" xmlns:bqbiol="http://biomodels.net/biology-qualifiers/" xmlns:bqmodel="http://biomodels.net/model-qualifiers/">
            <rdf:Description rdf:about="#M_m01460l__91__l__93__">
              <bqbiol:hasProperty>
                <rdf:Bag>
                  <rdf:li rdf:resource="http://identifiers.org/sbo/SBO:0000247"/>
                </rdf:Bag>
              </bqbiol:hasProperty>
            </rdf:Description>
          </rdf:RDF>
        </annotation>
      </species>
      <species metaid="M_m01460r__91__r__93__" sboTerm="SBO:0000247" id="M_m01460r__91__r__93__" name="cholesterol-ester-13,16,19-doco" compartment="r" hasOnlySubstanceUnits="false" boundaryCondition="false" constant="false" fbc:charge="0" fbc:chemicalFormula="C49H82O2">
        <annotation xmlns:sbml="http://www.sbml.org/sbml/level3/version1/core">
          <rdf:RDF xmlns:rdf="http://www.w3.org/1999/02/22-rdf-syntax-ns#" xmlns:dcterms="http://purl.org/dc/terms/" xmlns:vCard="http://www.w3.org/2001/vcard-rdf/3.0#" xmlns:vCard4="http://www.w3.org/2006/vcard/ns#" xmlns:bqbiol="http://biomodels.net/biology-qualifiers/" xmlns:bqmodel="http://biomodels.net/model-qualifiers/">
            <rdf:Description rdf:about="#M_m01460r__91__r__93__">
              <bqbiol:hasProperty>
                <rdf:Bag>
                  <rdf:li rdf:resource="http://identifiers.org/sbo/SBO:0000247"/>
                </rdf:Bag>
              </bqbiol:hasProperty>
            </rdf:Description>
          </rdf:RDF>
        </annotation>
      </species>
      <species metaid="M_m01461l__91__l__93__" sboTerm="SBO:0000247" id="M_m01461l__91__l__93__" name="cholesterol-ester-13,16-docosa" compartment="l" hasOnlySubstanceUnits="false" boundaryCondition="false" constant="false" fbc:charge="0" fbc:chemicalFormula="C49H84O2">
        <annotation xmlns:sbml="http://www.sbml.org/sbml/level3/version1/core">
          <rdf:RDF xmlns:rdf="http://www.w3.org/1999/02/22-rdf-syntax-ns#" xmlns:dcterms="http://purl.org/dc/terms/" xmlns:vCard="http://www.w3.org/2001/vcard-rdf/3.0#" xmlns:vCard4="http://www.w3.org/2006/vcard/ns#" xmlns:bqbiol="http://biomodels.net/biology-qualifiers/" xmlns:bqmodel="http://biomodels.net/model-qualifiers/">
            <rdf:Description rdf:about="#M_m01461l__91__l__93__">
              <bqbiol:is>
                <rdf:Bag>
                  <rdf:li rdf:resource="http://identifiers.org/lipidmaps/LMST01020017"/>
                  <rdf:li rdf:resource="http://identifiers.org/metanetx.chemical/MNXM35575"/>
                  <rdf:li rdf:resource="http://identifiers.org/metanetx.chemical/MNXM45920"/>
                </rdf:Bag>
              </bqbiol:is>
              <bqbiol:hasProperty>
                <rdf:Bag>
                  <rdf:li rdf:resource="http://identifiers.org/sbo/SBO:0000247"/>
                </rdf:Bag>
              </bqbiol:hasProperty>
            </rdf:Description>
          </rdf:RDF>
        </annotation>
      </species>
      <species metaid="M_m01461r__91__r__93__" sboTerm="SBO:0000247" id="M_m01461r__91__r__93__" name="cholesterol-ester-13,16-docosa" compartment="r" hasOnlySubstanceUnits="false" boundaryCondition="false" constant="false" fbc:charge="0" fbc:chemicalFormula="C49H84O2">
        <annotation xmlns:sbml="http://www.sbml.org/sbml/level3/version1/core">
          <rdf:RDF xmlns:rdf="http://www.w3.org/1999/02/22-rdf-syntax-ns#" xmlns:dcterms="http://purl.org/dc/terms/" xmlns:vCard="http://www.w3.org/2001/vcard-rdf/3.0#" xmlns:vCard4="http://www.w3.org/2006/vcard/ns#" xmlns:bqbiol="http://biomodels.net/biology-qualifiers/" xmlns:bqmodel="http://biomodels.net/model-qualifiers/">
            <rdf:Description rdf:about="#M_m01461r__91__r__93__">
              <bqbiol:is>
                <rdf:Bag>
                  <rdf:li rdf:resource="http://identifiers.org/lipidmaps/LMST01020017"/>
                  <rdf:li rdf:resource="http://identifiers.org/metanetx.chemical/MNXM35575"/>
                  <rdf:li rdf:resource="http://identifiers.org/metanetx.chemical/MNXM45920"/>
                </rdf:Bag>
              </bqbiol:is>
              <bqbiol:hasProperty>
                <rdf:Bag>
                  <rdf:li rdf:resource="http://identifiers.org/sbo/SBO:0000247"/>
                </rdf:Bag>
              </bqbiol:hasProperty>
            </rdf:Description>
          </rdf:RDF>
        </annotation>
      </species>
      <species metaid="M_m01462l__91__l__93__" sboTerm="SBO:0000247" id="M_m01462l__91__l__93__" name="cholesterol-ester-13-docose" compartment="l" hasOnlySubstanceUnits="false" boundaryCondition="false" constant="false" fbc:charge="0" fbc:chemicalFormula="C49H86O2">
        <annotation xmlns:sbml="http://www.sbml.org/sbml/level3/version1/core">
          <rdf:RDF xmlns:rdf="http://www.w3.org/1999/02/22-rdf-syntax-ns#" xmlns:dcterms="http://purl.org/dc/terms/" xmlns:vCard="http://www.w3.org/2001/vcard-rdf/3.0#" xmlns:vCard4="http://www.w3.org/2006/vcard/ns#" xmlns:bqbiol="http://biomodels.net/biology-qualifiers/" xmlns:bqmodel="http://biomodels.net/model-qualifiers/">
            <rdf:Description rdf:about="#M_m01462l__91__l__93__">
              <bqbiol:is>
                <rdf:Bag>
                  <rdf:li rdf:resource="http://identifiers.org/lipidmaps/LMST01020025"/>
                  <rdf:li rdf:resource="http://identifiers.org/metanetx.chemical/MNXM35570"/>
                </rdf:Bag>
              </bqbiol:is>
              <bqbiol:hasProperty>
                <rdf:Bag>
                  <rdf:li rdf:resource="http://identifiers.org/sbo/SBO:0000247"/>
                </rdf:Bag>
              </bqbiol:hasProperty>
            </rdf:Description>
          </rdf:RDF>
        </annotation>
      </species>
      <species metaid="M_m01462r__91__r__93__" sboTerm="SBO:0000247" id="M_m01462r__91__r__93__" name="cholesterol-ester-13-docose" compartment="r" hasOnlySubstanceUnits="false" boundaryCondition="false" constant="false" fbc:charge="0" fbc:chemicalFormula="C49H86O2">
        <annotation xmlns:sbml="http://www.sbml.org/sbml/level3/version1/core">
          <rdf:RDF xmlns:rdf="http://www.w3.org/1999/02/22-rdf-syntax-ns#" xmlns:dcterms="http://purl.org/dc/terms/" xmlns:vCard="http://www.w3.org/2001/vcard-rdf/3.0#" xmlns:vCard4="http://www.w3.org/2006/vcard/ns#" xmlns:bqbiol="http://biomodels.net/biology-qualifiers/" xmlns:bqmodel="http://biomodels.net/model-qualifiers/">
            <rdf:Description rdf:about="#M_m01462r__91__r__93__">
              <bqbiol:is>
                <rdf:Bag>
                  <rdf:li rdf:resource="http://identifiers.org/lipidmaps/LMST01020025"/>
                  <rdf:li rdf:resource="http://identifiers.org/metanetx.chemical/MNXM35570"/>
                </rdf:Bag>
              </bqbiol:is>
              <bqbiol:hasProperty>
                <rdf:Bag>
                  <rdf:li rdf:resource="http://identifiers.org/sbo/SBO:0000247"/>
                </rdf:Bag>
              </bqbiol:hasProperty>
            </rdf:Description>
          </rdf:RDF>
        </annotation>
      </species>
      <species metaid="M_m01463l__91__l__93__" sboTerm="SBO:0000247" id="M_m01463l__91__l__93__" name="cholesterol-ester-13-eicose" compartment="l" hasOnlySubstanceUnits="false" boundaryCondition="false" constant="false" fbc:charge="0" fbc:chemicalFormula="C47H82O2">
        <annotation xmlns:sbml="http://www.sbml.org/sbml/level3/version1/core">
          <rdf:RDF xmlns:rdf="http://www.w3.org/1999/02/22-rdf-syntax-ns#" xmlns:dcterms="http://purl.org/dc/terms/" xmlns:vCard="http://www.w3.org/2001/vcard-rdf/3.0#" xmlns:vCard4="http://www.w3.org/2006/vcard/ns#" xmlns:bqbiol="http://biomodels.net/biology-qualifiers/" xmlns:bqmodel="http://biomodels.net/model-qualifiers/">
            <rdf:Description rdf:about="#M_m01463l__91__l__93__">
              <bqbiol:hasProperty>
                <rdf:Bag>
                  <rdf:li rdf:resource="http://identifiers.org/sbo/SBO:0000247"/>
                </rdf:Bag>
              </bqbiol:hasProperty>
            </rdf:Description>
          </rdf:RDF>
        </annotation>
      </species>
      <species metaid="M_m01463r__91__r__93__" sboTerm="SBO:0000247" id="M_m01463r__91__r__93__" name="cholesterol-ester-13-eicose" compartment="r" hasOnlySubstanceUnits="false" boundaryCondition="false" constant="false" fbc:charge="0" fbc:chemicalFormula="C47H82O2">
        <annotation xmlns:sbml="http://www.sbml.org/sbml/level3/version1/core">
          <rdf:RDF xmlns:rdf="http://www.w3.org/1999/02/22-rdf-syntax-ns#" xmlns:dcterms="http://purl.org/dc/terms/" xmlns:vCard="http://www.w3.org/2001/vcard-rdf/3.0#" xmlns:vCard4="http://www.w3.org/2006/vcard/ns#" xmlns:bqbiol="http://biomodels.net/biology-qualifiers/" xmlns:bqmodel="http://biomodels.net/model-qualifiers/">
            <rdf:Description rdf:about="#M_m01463r__91__r__93__">
              <bqbiol:hasProperty>
                <rdf:Bag>
                  <rdf:li rdf:resource="http://identifiers.org/sbo/SBO:0000247"/>
                </rdf:Bag>
              </bqbiol:hasProperty>
            </rdf:Description>
          </rdf:RDF>
        </annotation>
      </species>
      <species metaid="M_m01464l__91__l__93__" sboTerm="SBO:0000247" id="M_m01464l__91__l__93__" name="cholesterol-ester-13-octade" compartment="l" hasOnlySubstanceUnits="false" boundaryCondition="false" constant="false" fbc:charge="0" fbc:chemicalFormula="C45H78O2">
        <annotation xmlns:sbml="http://www.sbml.org/sbml/level3/version1/core">
          <rdf:RDF xmlns:rdf="http://www.w3.org/1999/02/22-rdf-syntax-ns#" xmlns:dcterms="http://purl.org/dc/terms/" xmlns:vCard="http://www.w3.org/2001/vcard-rdf/3.0#" xmlns:vCard4="http://www.w3.org/2006/vcard/ns#" xmlns:bqbiol="http://biomodels.net/biology-qualifiers/" xmlns:bqmodel="http://biomodels.net/model-qualifiers/">
            <rdf:Description rdf:about="#M_m01464l__91__l__93__">
              <bqbiol:hasProperty>
                <rdf:Bag>
                  <rdf:li rdf:resource="http://identifiers.org/sbo/SBO:0000247"/>
                </rdf:Bag>
              </bqbiol:hasProperty>
            </rdf:Description>
          </rdf:RDF>
        </annotation>
      </species>
      <species metaid="M_m01464r__91__r__93__" sboTerm="SBO:0000247" id="M_m01464r__91__r__93__" name="cholesterol-ester-13-octade" compartment="r" hasOnlySubstanceUnits="false" boundaryCondition="false" constant="false" fbc:charge="0" fbc:chemicalFormula="C45H78O2">
        <annotation xmlns:sbml="http://www.sbml.org/sbml/level3/version1/core">
          <rdf:RDF xmlns:rdf="http://www.w3.org/1999/02/22-rdf-syntax-ns#" xmlns:dcterms="http://purl.org/dc/terms/" xmlns:vCard="http://www.w3.org/2001/vcard-rdf/3.0#" xmlns:vCard4="http://www.w3.org/2006/vcard/ns#" xmlns:bqbiol="http://biomodels.net/biology-qualifiers/" xmlns:bqmodel="http://biomodels.net/model-qualifiers/">
            <rdf:Description rdf:about="#M_m01464r__91__r__93__">
              <bqbiol:hasProperty>
                <rdf:Bag>
                  <rdf:li rdf:resource="http://identifiers.org/sbo/SBO:0000247"/>
                </rdf:Bag>
              </bqbiol:hasProperty>
            </rdf:Description>
          </rdf:RDF>
        </annotation>
      </species>
      <species metaid="M_m01465l__91__l__93__" sboTerm="SBO:0000247" id="M_m01465l__91__l__93__" name="cholesterol-ester-15-tetra" compartment="l" hasOnlySubstanceUnits="false" boundaryCondition="false" constant="false" fbc:charge="0" fbc:chemicalFormula="C51H90O2">
        <annotation xmlns:sbml="http://www.sbml.org/sbml/level3/version1/core">
          <rdf:RDF xmlns:rdf="http://www.w3.org/1999/02/22-rdf-syntax-ns#" xmlns:dcterms="http://purl.org/dc/terms/" xmlns:vCard="http://www.w3.org/2001/vcard-rdf/3.0#" xmlns:vCard4="http://www.w3.org/2006/vcard/ns#" xmlns:bqbiol="http://biomodels.net/biology-qualifiers/" xmlns:bqmodel="http://biomodels.net/model-qualifiers/">
            <rdf:Description rdf:about="#M_m01465l__91__l__93__">
              <bqbiol:is>
                <rdf:Bag>
                  <rdf:li rdf:resource="http://identifiers.org/lipidmaps/LMST01020020"/>
                  <rdf:li rdf:resource="http://identifiers.org/metanetx.chemical/MNXM35656"/>
                </rdf:Bag>
              </bqbiol:is>
              <bqbiol:hasProperty>
                <rdf:Bag>
                  <rdf:li rdf:resource="http://identifiers.org/sbo/SBO:0000247"/>
                </rdf:Bag>
              </bqbiol:hasProperty>
            </rdf:Description>
          </rdf:RDF>
        </annotation>
      </species>
      <species metaid="M_m01465r__91__r__93__" sboTerm="SBO:0000247" id="M_m01465r__91__r__93__" name="cholesterol-ester-15-tetra" compartment="r" hasOnlySubstanceUnits="false" boundaryCondition="false" constant="false" fbc:charge="0" fbc:chemicalFormula="C51H90O2">
        <annotation xmlns:sbml="http://www.sbml.org/sbml/level3/version1/core">
          <rdf:RDF xmlns:rdf="http://www.w3.org/1999/02/22-rdf-syntax-ns#" xmlns:dcterms="http://purl.org/dc/terms/" xmlns:vCard="http://www.w3.org/2001/vcard-rdf/3.0#" xmlns:vCard4="http://www.w3.org/2006/vcard/ns#" xmlns:bqbiol="http://biomodels.net/biology-qualifiers/" xmlns:bqmodel="http://biomodels.net/model-qualifiers/">
            <rdf:Description rdf:about="#M_m01465r__91__r__93__">
              <bqbiol:is>
                <rdf:Bag>
                  <rdf:li rdf:resource="http://identifiers.org/lipidmaps/LMST01020020"/>
                  <rdf:li rdf:resource="http://identifiers.org/metanetx.chemical/MNXM35656"/>
                </rdf:Bag>
              </bqbiol:is>
              <bqbiol:hasProperty>
                <rdf:Bag>
                  <rdf:li rdf:resource="http://identifiers.org/sbo/SBO:0000247"/>
                </rdf:Bag>
              </bqbiol:hasProperty>
            </rdf:Description>
          </rdf:RDF>
        </annotation>
      </species>
      <species metaid="M_m01466l__91__l__93__" sboTerm="SBO:0000247" id="M_m01466l__91__l__93__" name="cholesterol-ester-4,7,10,13,16,19-doco" compartment="l" hasOnlySubstanceUnits="false" boundaryCondition="false" constant="false" fbc:charge="0" fbc:chemicalFormula="C49H76O2">
        <annotation xmlns:sbml="http://www.sbml.org/sbml/level3/version1/core">
          <rdf:RDF xmlns:rdf="http://www.w3.org/1999/02/22-rdf-syntax-ns#" xmlns:dcterms="http://purl.org/dc/terms/" xmlns:vCard="http://www.w3.org/2001/vcard-rdf/3.0#" xmlns:vCard4="http://www.w3.org/2006/vcard/ns#" xmlns:bqbiol="http://biomodels.net/biology-qualifiers/" xmlns:bqmodel="http://biomodels.net/model-qualifiers/">
            <rdf:Description rdf:about="#M_m01466l__91__l__93__">
              <bqbiol:is>
                <rdf:Bag>
                  <rdf:li rdf:resource="http://identifiers.org/lipidmaps/LMST01020019"/>
                  <rdf:li rdf:resource="http://identifiers.org/metanetx.chemical/MNXM499405"/>
                </rdf:Bag>
              </bqbiol:is>
              <bqbiol:hasProperty>
                <rdf:Bag>
                  <rdf:li rdf:resource="http://identifiers.org/sbo/SBO:0000247"/>
                </rdf:Bag>
              </bqbiol:hasProperty>
            </rdf:Description>
          </rdf:RDF>
        </annotation>
      </species>
      <species metaid="M_m01466r__91__r__93__" sboTerm="SBO:0000247" id="M_m01466r__91__r__93__" name="cholesterol-ester-4,7,10,13,16,19-doco" compartment="r" hasOnlySubstanceUnits="false" boundaryCondition="false" constant="false" fbc:charge="0" fbc:chemicalFormula="C49H76O2">
        <annotation xmlns:sbml="http://www.sbml.org/sbml/level3/version1/core">
          <rdf:RDF xmlns:rdf="http://www.w3.org/1999/02/22-rdf-syntax-ns#" xmlns:dcterms="http://purl.org/dc/terms/" xmlns:vCard="http://www.w3.org/2001/vcard-rdf/3.0#" xmlns:vCard4="http://www.w3.org/2006/vcard/ns#" xmlns:bqbiol="http://biomodels.net/biology-qualifiers/" xmlns:bqmodel="http://biomodels.net/model-qualifiers/">
            <rdf:Description rdf:about="#M_m01466r__91__r__93__">
              <bqbiol:is>
                <rdf:Bag>
                  <rdf:li rdf:resource="http://identifiers.org/lipidmaps/LMST01020019"/>
                  <rdf:li rdf:resource="http://identifiers.org/metanetx.chemical/MNXM499405"/>
                </rdf:Bag>
              </bqbiol:is>
              <bqbiol:hasProperty>
                <rdf:Bag>
                  <rdf:li rdf:resource="http://identifiers.org/sbo/SBO:0000247"/>
                </rdf:Bag>
              </bqbiol:hasProperty>
            </rdf:Description>
          </rdf:RDF>
        </annotation>
      </species>
      <species metaid="M_m01467l__91__l__93__" sboTerm="SBO:0000247" id="M_m01467l__91__l__93__" name="cholesterol-ester-4,7,10,13,16-docosa" compartment="l" hasOnlySubstanceUnits="false" boundaryCondition="false" constant="false" fbc:charge="0" fbc:chemicalFormula="C49H78O2">
        <annotation xmlns:sbml="http://www.sbml.org/sbml/level3/version1/core">
          <rdf:RDF xmlns:rdf="http://www.w3.org/1999/02/22-rdf-syntax-ns#" xmlns:dcterms="http://purl.org/dc/terms/" xmlns:vCard="http://www.w3.org/2001/vcard-rdf/3.0#" xmlns:vCard4="http://www.w3.org/2006/vcard/ns#" xmlns:bqbiol="http://biomodels.net/biology-qualifiers/" xmlns:bqmodel="http://biomodels.net/model-qualifiers/">
            <rdf:Description rdf:about="#M_m01467l__91__l__93__">
              <bqbiol:hasProperty>
                <rdf:Bag>
                  <rdf:li rdf:resource="http://identifiers.org/sbo/SBO:0000247"/>
                </rdf:Bag>
              </bqbiol:hasProperty>
            </rdf:Description>
          </rdf:RDF>
        </annotation>
      </species>
      <species metaid="M_m01467r__91__r__93__" sboTerm="SBO:0000247" id="M_m01467r__91__r__93__" name="cholesterol-ester-4,7,10,13,16-docosa" compartment="r" hasOnlySubstanceUnits="false" boundaryCondition="false" constant="false" fbc:charge="0" fbc:chemicalFormula="C49H78O2">
        <annotation xmlns:sbml="http://www.sbml.org/sbml/level3/version1/core">
          <rdf:RDF xmlns:rdf="http://www.w3.org/1999/02/22-rdf-syntax-ns#" xmlns:dcterms="http://purl.org/dc/terms/" xmlns:vCard="http://www.w3.org/2001/vcard-rdf/3.0#" xmlns:vCard4="http://www.w3.org/2006/vcard/ns#" xmlns:bqbiol="http://biomodels.net/biology-qualifiers/" xmlns:bqmodel="http://biomodels.net/model-qualifiers/">
            <rdf:Description rdf:about="#M_m01467r__91__r__93__">
              <bqbiol:hasProperty>
                <rdf:Bag>
                  <rdf:li rdf:resource="http://identifiers.org/sbo/SBO:0000247"/>
                </rdf:Bag>
              </bqbiol:hasProperty>
            </rdf:Description>
          </rdf:RDF>
        </annotation>
      </species>
      <species metaid="M_m01468l__91__l__93__" sboTerm="SBO:0000247" id="M_m01468l__91__l__93__" name="cholesterol-ester-5,8,11,14,17-eico" compartment="l" hasOnlySubstanceUnits="false" boundaryCondition="false" constant="false" fbc:charge="0" fbc:chemicalFormula="C47H74O2">
        <annotation xmlns:sbml="http://www.sbml.org/sbml/level3/version1/core">
          <rdf:RDF xmlns:rdf="http://www.w3.org/1999/02/22-rdf-syntax-ns#" xmlns:dcterms="http://purl.org/dc/terms/" xmlns:vCard="http://www.w3.org/2001/vcard-rdf/3.0#" xmlns:vCard4="http://www.w3.org/2006/vcard/ns#" xmlns:bqbiol="http://biomodels.net/biology-qualifiers/" xmlns:bqmodel="http://biomodels.net/model-qualifiers/">
            <rdf:Description rdf:about="#M_m01468l__91__l__93__">
              <bqbiol:is>
                <rdf:Bag>
                  <rdf:li rdf:resource="http://identifiers.org/lipidmaps/LMST01020015"/>
                  <rdf:li rdf:resource="http://identifiers.org/metanetx.chemical/MNXM45917"/>
                </rdf:Bag>
              </bqbiol:is>
              <bqbiol:hasProperty>
                <rdf:Bag>
                  <rdf:li rdf:resource="http://identifiers.org/sbo/SBO:0000247"/>
                </rdf:Bag>
              </bqbiol:hasProperty>
            </rdf:Description>
          </rdf:RDF>
        </annotation>
      </species>
      <species metaid="M_m01468r__91__r__93__" sboTerm="SBO:0000247" id="M_m01468r__91__r__93__" name="cholesterol-ester-5,8,11,14,17-eico" compartment="r" hasOnlySubstanceUnits="false" boundaryCondition="false" constant="false" fbc:charge="0" fbc:chemicalFormula="C47H74O2">
        <annotation xmlns:sbml="http://www.sbml.org/sbml/level3/version1/core">
          <rdf:RDF xmlns:rdf="http://www.w3.org/1999/02/22-rdf-syntax-ns#" xmlns:dcterms="http://purl.org/dc/terms/" xmlns:vCard="http://www.w3.org/2001/vcard-rdf/3.0#" xmlns:vCard4="http://www.w3.org/2006/vcard/ns#" xmlns:bqbiol="http://biomodels.net/biology-qualifiers/" xmlns:bqmodel="http://biomodels.net/model-qualifiers/">
            <rdf:Description rdf:about="#M_m01468r__91__r__93__">
              <bqbiol:is>
                <rdf:Bag>
                  <rdf:li rdf:resource="http://identifiers.org/lipidmaps/LMST01020015"/>
                  <rdf:li rdf:resource="http://identifiers.org/metanetx.chemical/MNXM45917"/>
                </rdf:Bag>
              </bqbiol:is>
              <bqbiol:hasProperty>
                <rdf:Bag>
                  <rdf:li rdf:resource="http://identifiers.org/sbo/SBO:0000247"/>
                </rdf:Bag>
              </bqbiol:hasProperty>
            </rdf:Description>
          </rdf:RDF>
        </annotation>
      </species>
      <species metaid="M_m01469l__91__l__93__" sboTerm="SBO:0000247" id="M_m01469l__91__l__93__" name="cholesterol-ester-5,8,11-eico" compartment="l" hasOnlySubstanceUnits="false" boundaryCondition="false" constant="false" fbc:charge="0" fbc:chemicalFormula="C47H78O2">
        <annotation xmlns:sbml="http://www.sbml.org/sbml/level3/version1/core">
          <rdf:RDF xmlns:rdf="http://www.w3.org/1999/02/22-rdf-syntax-ns#" xmlns:dcterms="http://purl.org/dc/terms/" xmlns:vCard="http://www.w3.org/2001/vcard-rdf/3.0#" xmlns:vCard4="http://www.w3.org/2006/vcard/ns#" xmlns:bqbiol="http://biomodels.net/biology-qualifiers/" xmlns:bqmodel="http://biomodels.net/model-qualifiers/">
            <rdf:Description rdf:about="#M_m01469l__91__l__93__">
              <bqbiol:hasProperty>
                <rdf:Bag>
                  <rdf:li rdf:resource="http://identifiers.org/sbo/SBO:0000247"/>
                </rdf:Bag>
              </bqbiol:hasProperty>
            </rdf:Description>
          </rdf:RDF>
        </annotation>
      </species>
      <species metaid="M_m01469r__91__r__93__" sboTerm="SBO:0000247" id="M_m01469r__91__r__93__" name="cholesterol-ester-5,8,11-eico" compartment="r" hasOnlySubstanceUnits="false" boundaryCondition="false" constant="false" fbc:charge="0" fbc:chemicalFormula="C47H78O2">
        <annotation xmlns:sbml="http://www.sbml.org/sbml/level3/version1/core">
          <rdf:RDF xmlns:rdf="http://www.w3.org/1999/02/22-rdf-syntax-ns#" xmlns:dcterms="http://purl.org/dc/terms/" xmlns:vCard="http://www.w3.org/2001/vcard-rdf/3.0#" xmlns:vCard4="http://www.w3.org/2006/vcard/ns#" xmlns:bqbiol="http://biomodels.net/biology-qualifiers/" xmlns:bqmodel="http://biomodels.net/model-qualifiers/">
            <rdf:Description rdf:about="#M_m01469r__91__r__93__">
              <bqbiol:hasProperty>
                <rdf:Bag>
                  <rdf:li rdf:resource="http://identifiers.org/sbo/SBO:0000247"/>
                </rdf:Bag>
              </bqbiol:hasProperty>
            </rdf:Description>
          </rdf:RDF>
        </annotation>
      </species>
      <species metaid="M_m01470l__91__l__93__" sboTerm="SBO:0000247" id="M_m01470l__91__l__93__" name="cholesterol-ester-5-tetra" compartment="l" hasOnlySubstanceUnits="false" boundaryCondition="false" constant="false" fbc:charge="0" fbc:chemicalFormula="C41H70O2">
        <annotation xmlns:sbml="http://www.sbml.org/sbml/level3/version1/core">
          <rdf:RDF xmlns:rdf="http://www.w3.org/1999/02/22-rdf-syntax-ns#" xmlns:dcterms="http://purl.org/dc/terms/" xmlns:vCard="http://www.w3.org/2001/vcard-rdf/3.0#" xmlns:vCard4="http://www.w3.org/2006/vcard/ns#" xmlns:bqbiol="http://biomodels.net/biology-qualifiers/" xmlns:bqmodel="http://biomodels.net/model-qualifiers/">
            <rdf:Description rdf:about="#M_m01470l__91__l__93__">
              <bqbiol:hasProperty>
                <rdf:Bag>
                  <rdf:li rdf:resource="http://identifiers.org/sbo/SBO:0000247"/>
                </rdf:Bag>
              </bqbiol:hasProperty>
            </rdf:Description>
          </rdf:RDF>
        </annotation>
      </species>
      <species metaid="M_m01470r__91__r__93__" sboTerm="SBO:0000247" id="M_m01470r__91__r__93__" name="cholesterol-ester-5-tetra" compartment="r" hasOnlySubstanceUnits="false" boundaryCondition="false" constant="false" fbc:charge="0" fbc:chemicalFormula="C41H70O2">
        <annotation xmlns:sbml="http://www.sbml.org/sbml/level3/version1/core">
          <rdf:RDF xmlns:rdf="http://www.w3.org/1999/02/22-rdf-syntax-ns#" xmlns:dcterms="http://purl.org/dc/terms/" xmlns:vCard="http://www.w3.org/2001/vcard-rdf/3.0#" xmlns:vCard4="http://www.w3.org/2006/vcard/ns#" xmlns:bqbiol="http://biomodels.net/biology-qualifiers/" xmlns:bqmodel="http://biomodels.net/model-qualifiers/">
            <rdf:Description rdf:about="#M_m01470r__91__r__93__">
              <bqbiol:hasProperty>
                <rdf:Bag>
                  <rdf:li rdf:resource="http://identifiers.org/sbo/SBO:0000247"/>
                </rdf:Bag>
              </bqbiol:hasProperty>
            </rdf:Description>
          </rdf:RDF>
        </annotation>
      </species>
      <species metaid="M_m01471l__91__l__93__" sboTerm="SBO:0000247" id="M_m01471l__91__l__93__" name="cholesterol-ester-6,9,12,15,18,21-tetra" compartment="l" hasOnlySubstanceUnits="false" boundaryCondition="false" constant="false" fbc:charge="0" fbc:chemicalFormula="C51H80O2">
        <annotation xmlns:sbml="http://www.sbml.org/sbml/level3/version1/core">
          <rdf:RDF xmlns:rdf="http://www.w3.org/1999/02/22-rdf-syntax-ns#" xmlns:dcterms="http://purl.org/dc/terms/" xmlns:vCard="http://www.w3.org/2001/vcard-rdf/3.0#" xmlns:vCard4="http://www.w3.org/2006/vcard/ns#" xmlns:bqbiol="http://biomodels.net/biology-qualifiers/" xmlns:bqmodel="http://biomodels.net/model-qualifiers/">
            <rdf:Description rdf:about="#M_m01471l__91__l__93__">
              <bqbiol:hasProperty>
                <rdf:Bag>
                  <rdf:li rdf:resource="http://identifiers.org/sbo/SBO:0000247"/>
                </rdf:Bag>
              </bqbiol:hasProperty>
            </rdf:Description>
          </rdf:RDF>
        </annotation>
      </species>
      <species metaid="M_m01471r__91__r__93__" sboTerm="SBO:0000247" id="M_m01471r__91__r__93__" name="cholesterol-ester-6,9,12,15,18,21-tetra" compartment="r" hasOnlySubstanceUnits="false" boundaryCondition="false" constant="false" fbc:charge="0" fbc:chemicalFormula="C51H80O2">
        <annotation xmlns:sbml="http://www.sbml.org/sbml/level3/version1/core">
          <rdf:RDF xmlns:rdf="http://www.w3.org/1999/02/22-rdf-syntax-ns#" xmlns:dcterms="http://purl.org/dc/terms/" xmlns:vCard="http://www.w3.org/2001/vcard-rdf/3.0#" xmlns:vCard4="http://www.w3.org/2006/vcard/ns#" xmlns:bqbiol="http://biomodels.net/biology-qualifiers/" xmlns:bqmodel="http://biomodels.net/model-qualifiers/">
            <rdf:Description rdf:about="#M_m01471r__91__r__93__">
              <bqbiol:hasProperty>
                <rdf:Bag>
                  <rdf:li rdf:resource="http://identifiers.org/sbo/SBO:0000247"/>
                </rdf:Bag>
              </bqbiol:hasProperty>
            </rdf:Description>
          </rdf:RDF>
        </annotation>
      </species>
      <species metaid="M_m01472l__91__l__93__" sboTerm="SBO:0000247" id="M_m01472l__91__l__93__" name="cholesterol-ester-6,9,12,15,18-tetraco" compartment="l" hasOnlySubstanceUnits="false" boundaryCondition="false" constant="false" fbc:charge="0" fbc:chemicalFormula="C51H82O2">
        <annotation xmlns:sbml="http://www.sbml.org/sbml/level3/version1/core">
          <rdf:RDF xmlns:rdf="http://www.w3.org/1999/02/22-rdf-syntax-ns#" xmlns:dcterms="http://purl.org/dc/terms/" xmlns:vCard="http://www.w3.org/2001/vcard-rdf/3.0#" xmlns:vCard4="http://www.w3.org/2006/vcard/ns#" xmlns:bqbiol="http://biomodels.net/biology-qualifiers/" xmlns:bqmodel="http://biomodels.net/model-qualifiers/">
            <rdf:Description rdf:about="#M_m01472l__91__l__93__">
              <bqbiol:hasProperty>
                <rdf:Bag>
                  <rdf:li rdf:resource="http://identifiers.org/sbo/SBO:0000247"/>
                </rdf:Bag>
              </bqbiol:hasProperty>
            </rdf:Description>
          </rdf:RDF>
        </annotation>
      </species>
      <species metaid="M_m01472r__91__r__93__" sboTerm="SBO:0000247" id="M_m01472r__91__r__93__" name="cholesterol-ester-6,9,12,15,18-tetraco" compartment="r" hasOnlySubstanceUnits="false" boundaryCondition="false" constant="false" fbc:charge="0" fbc:chemicalFormula="C51H82O2">
        <annotation xmlns:sbml="http://www.sbml.org/sbml/level3/version1/core">
          <rdf:RDF xmlns:rdf="http://www.w3.org/1999/02/22-rdf-syntax-ns#" xmlns:dcterms="http://purl.org/dc/terms/" xmlns:vCard="http://www.w3.org/2001/vcard-rdf/3.0#" xmlns:vCard4="http://www.w3.org/2006/vcard/ns#" xmlns:bqbiol="http://biomodels.net/biology-qualifiers/" xmlns:bqmodel="http://biomodels.net/model-qualifiers/">
            <rdf:Description rdf:about="#M_m01472r__91__r__93__">
              <bqbiol:hasProperty>
                <rdf:Bag>
                  <rdf:li rdf:resource="http://identifiers.org/sbo/SBO:0000247"/>
                </rdf:Bag>
              </bqbiol:hasProperty>
            </rdf:Description>
          </rdf:RDF>
        </annotation>
      </species>
      <species metaid="M_m01473l__91__l__93__" sboTerm="SBO:0000247" id="M_m01473l__91__l__93__" name="cholesterol-ester-6,9,12,15-octa" compartment="l" hasOnlySubstanceUnits="false" boundaryCondition="false" constant="false" fbc:charge="0" fbc:chemicalFormula="C45H72O2">
        <annotation xmlns:sbml="http://www.sbml.org/sbml/level3/version1/core">
          <rdf:RDF xmlns:rdf="http://www.w3.org/1999/02/22-rdf-syntax-ns#" xmlns:dcterms="http://purl.org/dc/terms/" xmlns:vCard="http://www.w3.org/2001/vcard-rdf/3.0#" xmlns:vCard4="http://www.w3.org/2006/vcard/ns#" xmlns:bqbiol="http://biomodels.net/biology-qualifiers/" xmlns:bqmodel="http://biomodels.net/model-qualifiers/">
            <rdf:Description rdf:about="#M_m01473l__91__l__93__">
              <bqbiol:hasProperty>
                <rdf:Bag>
                  <rdf:li rdf:resource="http://identifiers.org/sbo/SBO:0000247"/>
                </rdf:Bag>
              </bqbiol:hasProperty>
            </rdf:Description>
          </rdf:RDF>
        </annotation>
      </species>
      <species metaid="M_m01473r__91__r__93__" sboTerm="SBO:0000247" id="M_m01473r__91__r__93__" name="cholesterol-ester-6,9,12,15-octa" compartment="r" hasOnlySubstanceUnits="false" boundaryCondition="false" constant="false" fbc:charge="0" fbc:chemicalFormula="C45H72O2">
        <annotation xmlns:sbml="http://www.sbml.org/sbml/level3/version1/core">
          <rdf:RDF xmlns:rdf="http://www.w3.org/1999/02/22-rdf-syntax-ns#" xmlns:dcterms="http://purl.org/dc/terms/" xmlns:vCard="http://www.w3.org/2001/vcard-rdf/3.0#" xmlns:vCard4="http://www.w3.org/2006/vcard/ns#" xmlns:bqbiol="http://biomodels.net/biology-qualifiers/" xmlns:bqmodel="http://biomodels.net/model-qualifiers/">
            <rdf:Description rdf:about="#M_m01473r__91__r__93__">
              <bqbiol:hasProperty>
                <rdf:Bag>
                  <rdf:li rdf:resource="http://identifiers.org/sbo/SBO:0000247"/>
                </rdf:Bag>
              </bqbiol:hasProperty>
            </rdf:Description>
          </rdf:RDF>
        </annotation>
      </species>
      <species metaid="M_m01474l__91__l__93__" sboTerm="SBO:0000247" id="M_m01474l__91__l__93__" name="cholesterol-ester-6,9-octa" compartment="l" hasOnlySubstanceUnits="false" boundaryCondition="false" constant="false" fbc:charge="0" fbc:chemicalFormula="C45H76O2">
        <annotation xmlns:sbml="http://www.sbml.org/sbml/level3/version1/core">
          <rdf:RDF xmlns:rdf="http://www.w3.org/1999/02/22-rdf-syntax-ns#" xmlns:dcterms="http://purl.org/dc/terms/" xmlns:vCard="http://www.w3.org/2001/vcard-rdf/3.0#" xmlns:vCard4="http://www.w3.org/2006/vcard/ns#" xmlns:bqbiol="http://biomodels.net/biology-qualifiers/" xmlns:bqmodel="http://biomodels.net/model-qualifiers/">
            <rdf:Description rdf:about="#M_m01474l__91__l__93__">
              <bqbiol:hasProperty>
                <rdf:Bag>
                  <rdf:li rdf:resource="http://identifiers.org/sbo/SBO:0000247"/>
                </rdf:Bag>
              </bqbiol:hasProperty>
            </rdf:Description>
          </rdf:RDF>
        </annotation>
      </species>
      <species metaid="M_m01474r__91__r__93__" sboTerm="SBO:0000247" id="M_m01474r__91__r__93__" name="cholesterol-ester-6,9-octa" compartment="r" hasOnlySubstanceUnits="false" boundaryCondition="false" constant="false" fbc:charge="0" fbc:chemicalFormula="C45H76O2">
        <annotation xmlns:sbml="http://www.sbml.org/sbml/level3/version1/core">
          <rdf:RDF xmlns:rdf="http://www.w3.org/1999/02/22-rdf-syntax-ns#" xmlns:dcterms="http://purl.org/dc/terms/" xmlns:vCard="http://www.w3.org/2001/vcard-rdf/3.0#" xmlns:vCard4="http://www.w3.org/2006/vcard/ns#" xmlns:bqbiol="http://biomodels.net/biology-qualifiers/" xmlns:bqmodel="http://biomodels.net/model-qualifiers/">
            <rdf:Description rdf:about="#M_m01474r__91__r__93__">
              <bqbiol:hasProperty>
                <rdf:Bag>
                  <rdf:li rdf:resource="http://identifiers.org/sbo/SBO:0000247"/>
                </rdf:Bag>
              </bqbiol:hasProperty>
            </rdf:Description>
          </rdf:RDF>
        </annotation>
      </species>
      <species metaid="M_m01475l__91__l__93__" sboTerm="SBO:0000247" id="M_m01475l__91__l__93__" name="cholesterol-ester-7,10,13,16,19-docosa" compartment="l" hasOnlySubstanceUnits="false" boundaryCondition="false" constant="false" fbc:charge="0" fbc:chemicalFormula="C49H78O2">
        <annotation xmlns:sbml="http://www.sbml.org/sbml/level3/version1/core">
          <rdf:RDF xmlns:rdf="http://www.w3.org/1999/02/22-rdf-syntax-ns#" xmlns:dcterms="http://purl.org/dc/terms/" xmlns:vCard="http://www.w3.org/2001/vcard-rdf/3.0#" xmlns:vCard4="http://www.w3.org/2006/vcard/ns#" xmlns:bqbiol="http://biomodels.net/biology-qualifiers/" xmlns:bqmodel="http://biomodels.net/model-qualifiers/">
            <rdf:Description rdf:about="#M_m01475l__91__l__93__">
              <bqbiol:is>
                <rdf:Bag>
                  <rdf:li rdf:resource="http://identifiers.org/lipidmaps/LMST01020031"/>
                  <rdf:li rdf:resource="http://identifiers.org/metanetx.chemical/MNXM35584"/>
                </rdf:Bag>
              </bqbiol:is>
              <bqbiol:hasProperty>
                <rdf:Bag>
                  <rdf:li rdf:resource="http://identifiers.org/sbo/SBO:0000247"/>
                </rdf:Bag>
              </bqbiol:hasProperty>
            </rdf:Description>
          </rdf:RDF>
        </annotation>
      </species>
      <species metaid="M_m01475r__91__r__93__" sboTerm="SBO:0000247" id="M_m01475r__91__r__93__" name="cholesterol-ester-7,10,13,16,19-docosa" compartment="r" hasOnlySubstanceUnits="false" boundaryCondition="false" constant="false" fbc:charge="0" fbc:chemicalFormula="C49H78O2">
        <annotation xmlns:sbml="http://www.sbml.org/sbml/level3/version1/core">
          <rdf:RDF xmlns:rdf="http://www.w3.org/1999/02/22-rdf-syntax-ns#" xmlns:dcterms="http://purl.org/dc/terms/" xmlns:vCard="http://www.w3.org/2001/vcard-rdf/3.0#" xmlns:vCard4="http://www.w3.org/2006/vcard/ns#" xmlns:bqbiol="http://biomodels.net/biology-qualifiers/" xmlns:bqmodel="http://biomodels.net/model-qualifiers/">
            <rdf:Description rdf:about="#M_m01475r__91__r__93__">
              <bqbiol:is>
                <rdf:Bag>
                  <rdf:li rdf:resource="http://identifiers.org/lipidmaps/LMST01020031"/>
                  <rdf:li rdf:resource="http://identifiers.org/metanetx.chemical/MNXM35584"/>
                </rdf:Bag>
              </bqbiol:is>
              <bqbiol:hasProperty>
                <rdf:Bag>
                  <rdf:li rdf:resource="http://identifiers.org/sbo/SBO:0000247"/>
                </rdf:Bag>
              </bqbiol:hasProperty>
            </rdf:Description>
          </rdf:RDF>
        </annotation>
      </species>
      <species metaid="M_m01476l__91__l__93__" sboTerm="SBO:0000247" id="M_m01476l__91__l__93__" name="cholesterol-ester-7,10,13,16-docosa" compartment="l" hasOnlySubstanceUnits="false" boundaryCondition="false" constant="false" fbc:charge="0" fbc:chemicalFormula="C49H80O2">
        <annotation xmlns:sbml="http://www.sbml.org/sbml/level3/version1/core">
          <rdf:RDF xmlns:rdf="http://www.w3.org/1999/02/22-rdf-syntax-ns#" xmlns:dcterms="http://purl.org/dc/terms/" xmlns:vCard="http://www.w3.org/2001/vcard-rdf/3.0#" xmlns:vCard4="http://www.w3.org/2006/vcard/ns#" xmlns:bqbiol="http://biomodels.net/biology-qualifiers/" xmlns:bqmodel="http://biomodels.net/model-qualifiers/">
            <rdf:Description rdf:about="#M_m01476l__91__l__93__">
              <bqbiol:is>
                <rdf:Bag>
                  <rdf:li rdf:resource="http://identifiers.org/lipidmaps/LMST01020018"/>
                  <rdf:li rdf:resource="http://identifiers.org/metanetx.chemical/MNXM45921"/>
                </rdf:Bag>
              </bqbiol:is>
              <bqbiol:hasProperty>
                <rdf:Bag>
                  <rdf:li rdf:resource="http://identifiers.org/sbo/SBO:0000247"/>
                </rdf:Bag>
              </bqbiol:hasProperty>
            </rdf:Description>
          </rdf:RDF>
        </annotation>
      </species>
      <species metaid="M_m01476r__91__r__93__" sboTerm="SBO:0000247" id="M_m01476r__91__r__93__" name="cholesterol-ester-7,10,13,16-docosa" compartment="r" hasOnlySubstanceUnits="false" boundaryCondition="false" constant="false" fbc:charge="0" fbc:chemicalFormula="C49H80O2">
        <annotation xmlns:sbml="http://www.sbml.org/sbml/level3/version1/core">
          <rdf:RDF xmlns:rdf="http://www.w3.org/1999/02/22-rdf-syntax-ns#" xmlns:dcterms="http://purl.org/dc/terms/" xmlns:vCard="http://www.w3.org/2001/vcard-rdf/3.0#" xmlns:vCard4="http://www.w3.org/2006/vcard/ns#" xmlns:bqbiol="http://biomodels.net/biology-qualifiers/" xmlns:bqmodel="http://biomodels.net/model-qualifiers/">
            <rdf:Description rdf:about="#M_m01476r__91__r__93__">
              <bqbiol:is>
                <rdf:Bag>
                  <rdf:li rdf:resource="http://identifiers.org/lipidmaps/LMST01020018"/>
                  <rdf:li rdf:resource="http://identifiers.org/metanetx.chemical/MNXM45921"/>
                </rdf:Bag>
              </bqbiol:is>
              <bqbiol:hasProperty>
                <rdf:Bag>
                  <rdf:li rdf:resource="http://identifiers.org/sbo/SBO:0000247"/>
                </rdf:Bag>
              </bqbiol:hasProperty>
            </rdf:Description>
          </rdf:RDF>
        </annotation>
      </species>
      <species metaid="M_m01477l__91__l__93__" sboTerm="SBO:0000247" id="M_m01477l__91__l__93__" name="cholesterol-ester-7-hexa" compartment="l" hasOnlySubstanceUnits="false" boundaryCondition="false" constant="false" fbc:charge="0" fbc:chemicalFormula="C43H74O2">
        <annotation xmlns:sbml="http://www.sbml.org/sbml/level3/version1/core">
          <rdf:RDF xmlns:rdf="http://www.w3.org/1999/02/22-rdf-syntax-ns#" xmlns:dcterms="http://purl.org/dc/terms/" xmlns:vCard="http://www.w3.org/2001/vcard-rdf/3.0#" xmlns:vCard4="http://www.w3.org/2006/vcard/ns#" xmlns:bqbiol="http://biomodels.net/biology-qualifiers/" xmlns:bqmodel="http://biomodels.net/model-qualifiers/">
            <rdf:Description rdf:about="#M_m01477l__91__l__93__">
              <bqbiol:hasProperty>
                <rdf:Bag>
                  <rdf:li rdf:resource="http://identifiers.org/sbo/SBO:0000247"/>
                </rdf:Bag>
              </bqbiol:hasProperty>
            </rdf:Description>
          </rdf:RDF>
        </annotation>
      </species>
      <species metaid="M_m01477r__91__r__93__" sboTerm="SBO:0000247" id="M_m01477r__91__r__93__" name="cholesterol-ester-7-hexa" compartment="r" hasOnlySubstanceUnits="false" boundaryCondition="false" constant="false" fbc:charge="0" fbc:chemicalFormula="C43H74O2">
        <annotation xmlns:sbml="http://www.sbml.org/sbml/level3/version1/core">
          <rdf:RDF xmlns:rdf="http://www.w3.org/1999/02/22-rdf-syntax-ns#" xmlns:dcterms="http://purl.org/dc/terms/" xmlns:vCard="http://www.w3.org/2001/vcard-rdf/3.0#" xmlns:vCard4="http://www.w3.org/2006/vcard/ns#" xmlns:bqbiol="http://biomodels.net/biology-qualifiers/" xmlns:bqmodel="http://biomodels.net/model-qualifiers/">
            <rdf:Description rdf:about="#M_m01477r__91__r__93__">
              <bqbiol:hasProperty>
                <rdf:Bag>
                  <rdf:li rdf:resource="http://identifiers.org/sbo/SBO:0000247"/>
                </rdf:Bag>
              </bqbiol:hasProperty>
            </rdf:Description>
          </rdf:RDF>
        </annotation>
      </species>
      <species metaid="M_m01478l__91__l__93__" sboTerm="SBO:0000247" id="M_m01478l__91__l__93__" name="cholesterol-ester-7-octade" compartment="l" hasOnlySubstanceUnits="false" boundaryCondition="false" constant="false" fbc:charge="0" fbc:chemicalFormula="C45H78O2">
        <annotation xmlns:sbml="http://www.sbml.org/sbml/level3/version1/core">
          <rdf:RDF xmlns:rdf="http://www.w3.org/1999/02/22-rdf-syntax-ns#" xmlns:dcterms="http://purl.org/dc/terms/" xmlns:vCard="http://www.w3.org/2001/vcard-rdf/3.0#" xmlns:vCard4="http://www.w3.org/2006/vcard/ns#" xmlns:bqbiol="http://biomodels.net/biology-qualifiers/" xmlns:bqmodel="http://biomodels.net/model-qualifiers/">
            <rdf:Description rdf:about="#M_m01478l__91__l__93__">
              <bqbiol:hasProperty>
                <rdf:Bag>
                  <rdf:li rdf:resource="http://identifiers.org/sbo/SBO:0000247"/>
                </rdf:Bag>
              </bqbiol:hasProperty>
            </rdf:Description>
          </rdf:RDF>
        </annotation>
      </species>
      <species metaid="M_m01479l__91__l__93__" sboTerm="SBO:0000247" id="M_m01479l__91__l__93__" name="cholesterol-ester-7-tetrade" compartment="l" hasOnlySubstanceUnits="false" boundaryCondition="false" constant="false" fbc:charge="0" fbc:chemicalFormula="C41H70O2">
        <annotation xmlns:sbml="http://www.sbml.org/sbml/level3/version1/core">
          <rdf:RDF xmlns:rdf="http://www.w3.org/1999/02/22-rdf-syntax-ns#" xmlns:dcterms="http://purl.org/dc/terms/" xmlns:vCard="http://www.w3.org/2001/vcard-rdf/3.0#" xmlns:vCard4="http://www.w3.org/2006/vcard/ns#" xmlns:bqbiol="http://biomodels.net/biology-qualifiers/" xmlns:bqmodel="http://biomodels.net/model-qualifiers/">
            <rdf:Description rdf:about="#M_m01479l__91__l__93__">
              <bqbiol:hasProperty>
                <rdf:Bag>
                  <rdf:li rdf:resource="http://identifiers.org/sbo/SBO:0000247"/>
                </rdf:Bag>
              </bqbiol:hasProperty>
            </rdf:Description>
          </rdf:RDF>
        </annotation>
      </species>
      <species metaid="M_m01479r__91__r__93__" sboTerm="SBO:0000247" id="M_m01479r__91__r__93__" name="cholesterol-ester-7-tetrade" compartment="r" hasOnlySubstanceUnits="false" boundaryCondition="false" constant="false" fbc:charge="0" fbc:chemicalFormula="C41H70O2">
        <annotation xmlns:sbml="http://www.sbml.org/sbml/level3/version1/core">
          <rdf:RDF xmlns:rdf="http://www.w3.org/1999/02/22-rdf-syntax-ns#" xmlns:dcterms="http://purl.org/dc/terms/" xmlns:vCard="http://www.w3.org/2001/vcard-rdf/3.0#" xmlns:vCard4="http://www.w3.org/2006/vcard/ns#" xmlns:bqbiol="http://biomodels.net/biology-qualifiers/" xmlns:bqmodel="http://biomodels.net/model-qualifiers/">
            <rdf:Description rdf:about="#M_m01479r__91__r__93__">
              <bqbiol:hasProperty>
                <rdf:Bag>
                  <rdf:li rdf:resource="http://identifiers.org/sbo/SBO:0000247"/>
                </rdf:Bag>
              </bqbiol:hasProperty>
            </rdf:Description>
          </rdf:RDF>
        </annotation>
      </species>
      <species metaid="M_m01480l__91__l__93__" sboTerm="SBO:0000247" id="M_m01480l__91__l__93__" name="cholesterol-ester-8,11,14,17-eico" compartment="l" hasOnlySubstanceUnits="false" boundaryCondition="false" constant="false" fbc:charge="0" fbc:chemicalFormula="C47H76O2">
        <annotation xmlns:sbml="http://www.sbml.org/sbml/level3/version1/core">
          <rdf:RDF xmlns:rdf="http://www.w3.org/1999/02/22-rdf-syntax-ns#" xmlns:dcterms="http://purl.org/dc/terms/" xmlns:vCard="http://www.w3.org/2001/vcard-rdf/3.0#" xmlns:vCard4="http://www.w3.org/2006/vcard/ns#" xmlns:bqbiol="http://biomodels.net/biology-qualifiers/" xmlns:bqmodel="http://biomodels.net/model-qualifiers/">
            <rdf:Description rdf:about="#M_m01480l__91__l__93__">
              <bqbiol:hasProperty>
                <rdf:Bag>
                  <rdf:li rdf:resource="http://identifiers.org/sbo/SBO:0000247"/>
                </rdf:Bag>
              </bqbiol:hasProperty>
            </rdf:Description>
          </rdf:RDF>
        </annotation>
      </species>
      <species metaid="M_m01480r__91__r__93__" sboTerm="SBO:0000247" id="M_m01480r__91__r__93__" name="cholesterol-ester-8,11,14,17-eico" compartment="r" hasOnlySubstanceUnits="false" boundaryCondition="false" constant="false" fbc:charge="0" fbc:chemicalFormula="C47H76O2">
        <annotation xmlns:sbml="http://www.sbml.org/sbml/level3/version1/core">
          <rdf:RDF xmlns:rdf="http://www.w3.org/1999/02/22-rdf-syntax-ns#" xmlns:dcterms="http://purl.org/dc/terms/" xmlns:vCard="http://www.w3.org/2001/vcard-rdf/3.0#" xmlns:vCard4="http://www.w3.org/2006/vcard/ns#" xmlns:bqbiol="http://biomodels.net/biology-qualifiers/" xmlns:bqmodel="http://biomodels.net/model-qualifiers/">
            <rdf:Description rdf:about="#M_m01480r__91__r__93__">
              <bqbiol:hasProperty>
                <rdf:Bag>
                  <rdf:li rdf:resource="http://identifiers.org/sbo/SBO:0000247"/>
                </rdf:Bag>
              </bqbiol:hasProperty>
            </rdf:Description>
          </rdf:RDF>
        </annotation>
      </species>
      <species metaid="M_m01481l__91__l__93__" sboTerm="SBO:0000247" id="M_m01481l__91__l__93__" name="cholesterol-ester-8,11-eico" compartment="l" hasOnlySubstanceUnits="false" boundaryCondition="false" constant="false" fbc:charge="0" fbc:chemicalFormula="C47H80O2">
        <annotation xmlns:sbml="http://www.sbml.org/sbml/level3/version1/core">
          <rdf:RDF xmlns:rdf="http://www.w3.org/1999/02/22-rdf-syntax-ns#" xmlns:dcterms="http://purl.org/dc/terms/" xmlns:vCard="http://www.w3.org/2001/vcard-rdf/3.0#" xmlns:vCard4="http://www.w3.org/2006/vcard/ns#" xmlns:bqbiol="http://biomodels.net/biology-qualifiers/" xmlns:bqmodel="http://biomodels.net/model-qualifiers/">
            <rdf:Description rdf:about="#M_m01481l__91__l__93__">
              <bqbiol:hasProperty>
                <rdf:Bag>
                  <rdf:li rdf:resource="http://identifiers.org/sbo/SBO:0000247"/>
                </rdf:Bag>
              </bqbiol:hasProperty>
            </rdf:Description>
          </rdf:RDF>
        </annotation>
      </species>
      <species metaid="M_m01481r__91__r__93__" sboTerm="SBO:0000247" id="M_m01481r__91__r__93__" name="cholesterol-ester-8,11-eico" compartment="r" hasOnlySubstanceUnits="false" boundaryCondition="false" constant="false" fbc:charge="0" fbc:chemicalFormula="C47H80O2">
        <annotation xmlns:sbml="http://www.sbml.org/sbml/level3/version1/core">
          <rdf:RDF xmlns:rdf="http://www.w3.org/1999/02/22-rdf-syntax-ns#" xmlns:dcterms="http://purl.org/dc/terms/" xmlns:vCard="http://www.w3.org/2001/vcard-rdf/3.0#" xmlns:vCard4="http://www.w3.org/2006/vcard/ns#" xmlns:bqbiol="http://biomodels.net/biology-qualifiers/" xmlns:bqmodel="http://biomodels.net/model-qualifiers/">
            <rdf:Description rdf:about="#M_m01481r__91__r__93__">
              <bqbiol:hasProperty>
                <rdf:Bag>
                  <rdf:li rdf:resource="http://identifiers.org/sbo/SBO:0000247"/>
                </rdf:Bag>
              </bqbiol:hasProperty>
            </rdf:Description>
          </rdf:RDF>
        </annotation>
      </species>
      <species metaid="M_m01482l__91__l__93__" sboTerm="SBO:0000247" id="M_m01482l__91__l__93__" name="cholesterol-ester-9,12,15,18,21-tetra" compartment="l" hasOnlySubstanceUnits="false" boundaryCondition="false" constant="false" fbc:charge="0" fbc:chemicalFormula="C51H82O2">
        <annotation xmlns:sbml="http://www.sbml.org/sbml/level3/version1/core">
          <rdf:RDF xmlns:rdf="http://www.w3.org/1999/02/22-rdf-syntax-ns#" xmlns:dcterms="http://purl.org/dc/terms/" xmlns:vCard="http://www.w3.org/2001/vcard-rdf/3.0#" xmlns:vCard4="http://www.w3.org/2006/vcard/ns#" xmlns:bqbiol="http://biomodels.net/biology-qualifiers/" xmlns:bqmodel="http://biomodels.net/model-qualifiers/">
            <rdf:Description rdf:about="#M_m01482l__91__l__93__">
              <bqbiol:hasProperty>
                <rdf:Bag>
                  <rdf:li rdf:resource="http://identifiers.org/sbo/SBO:0000247"/>
                </rdf:Bag>
              </bqbiol:hasProperty>
            </rdf:Description>
          </rdf:RDF>
        </annotation>
      </species>
      <species metaid="M_m01482r__91__r__93__" sboTerm="SBO:0000247" id="M_m01482r__91__r__93__" name="cholesterol-ester-9,12,15,18,21-tetra" compartment="r" hasOnlySubstanceUnits="false" boundaryCondition="false" constant="false" fbc:charge="0" fbc:chemicalFormula="C51H82O2">
        <annotation xmlns:sbml="http://www.sbml.org/sbml/level3/version1/core">
          <rdf:RDF xmlns:rdf="http://www.w3.org/1999/02/22-rdf-syntax-ns#" xmlns:dcterms="http://purl.org/dc/terms/" xmlns:vCard="http://www.w3.org/2001/vcard-rdf/3.0#" xmlns:vCard4="http://www.w3.org/2006/vcard/ns#" xmlns:bqbiol="http://biomodels.net/biology-qualifiers/" xmlns:bqmodel="http://biomodels.net/model-qualifiers/">
            <rdf:Description rdf:about="#M_m01482r__91__r__93__">
              <bqbiol:hasProperty>
                <rdf:Bag>
                  <rdf:li rdf:resource="http://identifiers.org/sbo/SBO:0000247"/>
                </rdf:Bag>
              </bqbiol:hasProperty>
            </rdf:Description>
          </rdf:RDF>
        </annotation>
      </species>
      <species metaid="M_m01483l__91__l__93__" sboTerm="SBO:0000247" id="M_m01483l__91__l__93__" name="cholesterol-ester-9,12,15,18-tetraco" compartment="l" hasOnlySubstanceUnits="false" boundaryCondition="false" constant="false" fbc:charge="0" fbc:chemicalFormula="C51H84O2">
        <annotation xmlns:sbml="http://www.sbml.org/sbml/level3/version1/core">
          <rdf:RDF xmlns:rdf="http://www.w3.org/1999/02/22-rdf-syntax-ns#" xmlns:dcterms="http://purl.org/dc/terms/" xmlns:vCard="http://www.w3.org/2001/vcard-rdf/3.0#" xmlns:vCard4="http://www.w3.org/2006/vcard/ns#" xmlns:bqbiol="http://biomodels.net/biology-qualifiers/" xmlns:bqmodel="http://biomodels.net/model-qualifiers/">
            <rdf:Description rdf:about="#M_m01483l__91__l__93__">
              <bqbiol:hasProperty>
                <rdf:Bag>
                  <rdf:li rdf:resource="http://identifiers.org/sbo/SBO:0000247"/>
                </rdf:Bag>
              </bqbiol:hasProperty>
            </rdf:Description>
          </rdf:RDF>
        </annotation>
      </species>
      <species metaid="M_m01483r__91__r__93__" sboTerm="SBO:0000247" id="M_m01483r__91__r__93__" name="cholesterol-ester-9,12,15,18-tetraco" compartment="r" hasOnlySubstanceUnits="false" boundaryCondition="false" constant="false" fbc:charge="0" fbc:chemicalFormula="C51H84O2">
        <annotation xmlns:sbml="http://www.sbml.org/sbml/level3/version1/core">
          <rdf:RDF xmlns:rdf="http://www.w3.org/1999/02/22-rdf-syntax-ns#" xmlns:dcterms="http://purl.org/dc/terms/" xmlns:vCard="http://www.w3.org/2001/vcard-rdf/3.0#" xmlns:vCard4="http://www.w3.org/2006/vcard/ns#" xmlns:bqbiol="http://biomodels.net/biology-qualifiers/" xmlns:bqmodel="http://biomodels.net/model-qualifiers/">
            <rdf:Description rdf:about="#M_m01483r__91__r__93__">
              <bqbiol:hasProperty>
                <rdf:Bag>
                  <rdf:li rdf:resource="http://identifiers.org/sbo/SBO:0000247"/>
                </rdf:Bag>
              </bqbiol:hasProperty>
            </rdf:Description>
          </rdf:RDF>
        </annotation>
      </species>
      <species metaid="M_m01484l__91__l__93__" sboTerm="SBO:0000247" id="M_m01484l__91__l__93__" name="cholesterol-ester-9-eicose" compartment="l" hasOnlySubstanceUnits="false" boundaryCondition="false" constant="false" fbc:charge="0" fbc:chemicalFormula="C47H82O2">
        <annotation xmlns:sbml="http://www.sbml.org/sbml/level3/version1/core">
          <rdf:RDF xmlns:rdf="http://www.w3.org/1999/02/22-rdf-syntax-ns#" xmlns:dcterms="http://purl.org/dc/terms/" xmlns:vCard="http://www.w3.org/2001/vcard-rdf/3.0#" xmlns:vCard4="http://www.w3.org/2006/vcard/ns#" xmlns:bqbiol="http://biomodels.net/biology-qualifiers/" xmlns:bqmodel="http://biomodels.net/model-qualifiers/">
            <rdf:Description rdf:about="#M_m01484l__91__l__93__">
              <bqbiol:hasProperty>
                <rdf:Bag>
                  <rdf:li rdf:resource="http://identifiers.org/sbo/SBO:0000247"/>
                </rdf:Bag>
              </bqbiol:hasProperty>
            </rdf:Description>
          </rdf:RDF>
        </annotation>
      </species>
      <species metaid="M_m01484r__91__r__93__" sboTerm="SBO:0000247" id="M_m01484r__91__r__93__" name="cholesterol-ester-9-eicose" compartment="r" hasOnlySubstanceUnits="false" boundaryCondition="false" constant="false" fbc:charge="0" fbc:chemicalFormula="C47H82O2">
        <annotation xmlns:sbml="http://www.sbml.org/sbml/level3/version1/core">
          <rdf:RDF xmlns:rdf="http://www.w3.org/1999/02/22-rdf-syntax-ns#" xmlns:dcterms="http://purl.org/dc/terms/" xmlns:vCard="http://www.w3.org/2001/vcard-rdf/3.0#" xmlns:vCard4="http://www.w3.org/2006/vcard/ns#" xmlns:bqbiol="http://biomodels.net/biology-qualifiers/" xmlns:bqmodel="http://biomodels.net/model-qualifiers/">
            <rdf:Description rdf:about="#M_m01484r__91__r__93__">
              <bqbiol:hasProperty>
                <rdf:Bag>
                  <rdf:li rdf:resource="http://identifiers.org/sbo/SBO:0000247"/>
                </rdf:Bag>
              </bqbiol:hasProperty>
            </rdf:Description>
          </rdf:RDF>
        </annotation>
      </species>
      <species metaid="M_m01485l__91__l__93__" sboTerm="SBO:0000247" id="M_m01485l__91__l__93__" name="cholesterol-ester-9-heptade" compartment="l" hasOnlySubstanceUnits="false" boundaryCondition="false" constant="false" fbc:charge="0" fbc:chemicalFormula="C44H76O2">
        <annotation xmlns:sbml="http://www.sbml.org/sbml/level3/version1/core">
          <rdf:RDF xmlns:rdf="http://www.w3.org/1999/02/22-rdf-syntax-ns#" xmlns:dcterms="http://purl.org/dc/terms/" xmlns:vCard="http://www.w3.org/2001/vcard-rdf/3.0#" xmlns:vCard4="http://www.w3.org/2006/vcard/ns#" xmlns:bqbiol="http://biomodels.net/biology-qualifiers/" xmlns:bqmodel="http://biomodels.net/model-qualifiers/">
            <rdf:Description rdf:about="#M_m01485l__91__l__93__">
              <bqbiol:hasProperty>
                <rdf:Bag>
                  <rdf:li rdf:resource="http://identifiers.org/sbo/SBO:0000247"/>
                </rdf:Bag>
              </bqbiol:hasProperty>
            </rdf:Description>
          </rdf:RDF>
        </annotation>
      </species>
      <species metaid="M_m01485r__91__r__93__" sboTerm="SBO:0000247" id="M_m01485r__91__r__93__" name="cholesterol-ester-9-heptade" compartment="r" hasOnlySubstanceUnits="false" boundaryCondition="false" constant="false" fbc:charge="0" fbc:chemicalFormula="C44H76O2">
        <annotation xmlns:sbml="http://www.sbml.org/sbml/level3/version1/core">
          <rdf:RDF xmlns:rdf="http://www.w3.org/1999/02/22-rdf-syntax-ns#" xmlns:dcterms="http://purl.org/dc/terms/" xmlns:vCard="http://www.w3.org/2001/vcard-rdf/3.0#" xmlns:vCard4="http://www.w3.org/2006/vcard/ns#" xmlns:bqbiol="http://biomodels.net/biology-qualifiers/" xmlns:bqmodel="http://biomodels.net/model-qualifiers/">
            <rdf:Description rdf:about="#M_m01485r__91__r__93__">
              <bqbiol:hasProperty>
                <rdf:Bag>
                  <rdf:li rdf:resource="http://identifiers.org/sbo/SBO:0000247"/>
                </rdf:Bag>
              </bqbiol:hasProperty>
            </rdf:Description>
          </rdf:RDF>
        </annotation>
      </species>
      <species metaid="M_m01486l__91__l__93__" sboTerm="SBO:0000247" id="M_m01486l__91__l__93__" name="cholesterol-ester-9-octa" compartment="l" hasOnlySubstanceUnits="false" boundaryCondition="false" constant="false" fbc:charge="0" fbc:chemicalFormula="C45H78O2">
        <annotation xmlns:sbml="http://www.sbml.org/sbml/level3/version1/core">
          <rdf:RDF xmlns:rdf="http://www.w3.org/1999/02/22-rdf-syntax-ns#" xmlns:dcterms="http://purl.org/dc/terms/" xmlns:vCard="http://www.w3.org/2001/vcard-rdf/3.0#" xmlns:vCard4="http://www.w3.org/2006/vcard/ns#" xmlns:bqbiol="http://biomodels.net/biology-qualifiers/" xmlns:bqmodel="http://biomodels.net/model-qualifiers/">
            <rdf:Description rdf:about="#M_m01486l__91__l__93__">
              <bqbiol:hasProperty>
                <rdf:Bag>
                  <rdf:li rdf:resource="http://identifiers.org/sbo/SBO:0000247"/>
                </rdf:Bag>
              </bqbiol:hasProperty>
            </rdf:Description>
          </rdf:RDF>
        </annotation>
      </species>
      <species metaid="M_m01486r__91__r__93__" sboTerm="SBO:0000247" id="M_m01486r__91__r__93__" name="cholesterol-ester-9-octa" compartment="r" hasOnlySubstanceUnits="false" boundaryCondition="false" constant="false" fbc:charge="0" fbc:chemicalFormula="C45H78O2">
        <annotation xmlns:sbml="http://www.sbml.org/sbml/level3/version1/core">
          <rdf:RDF xmlns:rdf="http://www.w3.org/1999/02/22-rdf-syntax-ns#" xmlns:dcterms="http://purl.org/dc/terms/" xmlns:vCard="http://www.w3.org/2001/vcard-rdf/3.0#" xmlns:vCard4="http://www.w3.org/2006/vcard/ns#" xmlns:bqbiol="http://biomodels.net/biology-qualifiers/" xmlns:bqmodel="http://biomodels.net/model-qualifiers/">
            <rdf:Description rdf:about="#M_m01486r__91__r__93__">
              <bqbiol:hasProperty>
                <rdf:Bag>
                  <rdf:li rdf:resource="http://identifiers.org/sbo/SBO:0000247"/>
                </rdf:Bag>
              </bqbiol:hasProperty>
            </rdf:Description>
          </rdf:RDF>
        </annotation>
      </species>
      <species metaid="M_m01487l__91__l__93__" sboTerm="SBO:0000247" id="M_m01487l__91__l__93__" name="cholesterol-ester-9-tetrade" compartment="l" hasOnlySubstanceUnits="false" boundaryCondition="false" constant="false" fbc:charge="0" fbc:chemicalFormula="C41H70O2">
        <annotation xmlns:sbml="http://www.sbml.org/sbml/level3/version1/core">
          <rdf:RDF xmlns:rdf="http://www.w3.org/1999/02/22-rdf-syntax-ns#" xmlns:dcterms="http://purl.org/dc/terms/" xmlns:vCard="http://www.w3.org/2001/vcard-rdf/3.0#" xmlns:vCard4="http://www.w3.org/2006/vcard/ns#" xmlns:bqbiol="http://biomodels.net/biology-qualifiers/" xmlns:bqmodel="http://biomodels.net/model-qualifiers/">
            <rdf:Description rdf:about="#M_m01487l__91__l__93__">
              <bqbiol:is>
                <rdf:Bag>
                  <rdf:li rdf:resource="http://identifiers.org/lipidmaps/LMST01020021"/>
                  <rdf:li rdf:resource="http://identifiers.org/metanetx.chemical/MNXM33383"/>
                </rdf:Bag>
              </bqbiol:is>
              <bqbiol:hasProperty>
                <rdf:Bag>
                  <rdf:li rdf:resource="http://identifiers.org/sbo/SBO:0000247"/>
                </rdf:Bag>
              </bqbiol:hasProperty>
            </rdf:Description>
          </rdf:RDF>
        </annotation>
      </species>
      <species metaid="M_m01487r__91__r__93__" sboTerm="SBO:0000247" id="M_m01487r__91__r__93__" name="cholesterol-ester-9-tetrade" compartment="r" hasOnlySubstanceUnits="false" boundaryCondition="false" constant="false" fbc:charge="0" fbc:chemicalFormula="C41H70O2">
        <annotation xmlns:sbml="http://www.sbml.org/sbml/level3/version1/core">
          <rdf:RDF xmlns:rdf="http://www.w3.org/1999/02/22-rdf-syntax-ns#" xmlns:dcterms="http://purl.org/dc/terms/" xmlns:vCard="http://www.w3.org/2001/vcard-rdf/3.0#" xmlns:vCard4="http://www.w3.org/2006/vcard/ns#" xmlns:bqbiol="http://biomodels.net/biology-qualifiers/" xmlns:bqmodel="http://biomodels.net/model-qualifiers/">
            <rdf:Description rdf:about="#M_m01487r__91__r__93__">
              <bqbiol:is>
                <rdf:Bag>
                  <rdf:li rdf:resource="http://identifiers.org/lipidmaps/LMST01020021"/>
                  <rdf:li rdf:resource="http://identifiers.org/metanetx.chemical/MNXM33383"/>
                </rdf:Bag>
              </bqbiol:is>
              <bqbiol:hasProperty>
                <rdf:Bag>
                  <rdf:li rdf:resource="http://identifiers.org/sbo/SBO:0000247"/>
                </rdf:Bag>
              </bqbiol:hasProperty>
            </rdf:Description>
          </rdf:RDF>
        </annotation>
      </species>
      <species metaid="M_m01488l__91__l__93__" sboTerm="SBO:0000247" id="M_m01488l__91__l__93__" name="cholesterol-ester-arach" compartment="l" hasOnlySubstanceUnits="false" boundaryCondition="false" constant="false" fbc:charge="0" fbc:chemicalFormula="C47H76O2">
        <annotation xmlns:sbml="http://www.sbml.org/sbml/level3/version1/core">
          <rdf:RDF xmlns:rdf="http://www.w3.org/1999/02/22-rdf-syntax-ns#" xmlns:dcterms="http://purl.org/dc/terms/" xmlns:vCard="http://www.w3.org/2001/vcard-rdf/3.0#" xmlns:vCard4="http://www.w3.org/2006/vcard/ns#" xmlns:bqbiol="http://biomodels.net/biology-qualifiers/" xmlns:bqmodel="http://biomodels.net/model-qualifiers/">
            <rdf:Description rdf:about="#M_m01488l__91__l__93__">
              <bqbiol:is>
                <rdf:Bag>
                  <rdf:li rdf:resource="http://identifiers.org/lipidmaps/LMST01020014"/>
                  <rdf:li rdf:resource="http://identifiers.org/metanetx.chemical/MNXM163776"/>
                </rdf:Bag>
              </bqbiol:is>
              <bqbiol:hasProperty>
                <rdf:Bag>
                  <rdf:li rdf:resource="http://identifiers.org/sbo/SBO:0000247"/>
                </rdf:Bag>
              </bqbiol:hasProperty>
            </rdf:Description>
          </rdf:RDF>
        </annotation>
      </species>
      <species metaid="M_m01488r__91__r__93__" sboTerm="SBO:0000247" id="M_m01488r__91__r__93__" name="cholesterol-ester-arach" compartment="r" hasOnlySubstanceUnits="false" boundaryCondition="false" constant="false" fbc:charge="0" fbc:chemicalFormula="C47H76O2">
        <annotation xmlns:sbml="http://www.sbml.org/sbml/level3/version1/core">
          <rdf:RDF xmlns:rdf="http://www.w3.org/1999/02/22-rdf-syntax-ns#" xmlns:dcterms="http://purl.org/dc/terms/" xmlns:vCard="http://www.w3.org/2001/vcard-rdf/3.0#" xmlns:vCard4="http://www.w3.org/2006/vcard/ns#" xmlns:bqbiol="http://biomodels.net/biology-qualifiers/" xmlns:bqmodel="http://biomodels.net/model-qualifiers/">
            <rdf:Description rdf:about="#M_m01488r__91__r__93__">
              <bqbiol:is>
                <rdf:Bag>
                  <rdf:li rdf:resource="http://identifiers.org/lipidmaps/LMST01020014"/>
                  <rdf:li rdf:resource="http://identifiers.org/metanetx.chemical/MNXM163776"/>
                </rdf:Bag>
              </bqbiol:is>
              <bqbiol:hasProperty>
                <rdf:Bag>
                  <rdf:li rdf:resource="http://identifiers.org/sbo/SBO:0000247"/>
                </rdf:Bag>
              </bqbiol:hasProperty>
            </rdf:Description>
          </rdf:RDF>
        </annotation>
      </species>
      <species metaid="M_m01489l__91__l__93__" sboTerm="SBO:0000247" id="M_m01489l__91__l__93__" name="cholesterol-ester-cis-vac" compartment="l" hasOnlySubstanceUnits="false" boundaryCondition="false" constant="false" fbc:charge="0" fbc:chemicalFormula="C45H78O2">
        <annotation xmlns:sbml="http://www.sbml.org/sbml/level3/version1/core">
          <rdf:RDF xmlns:rdf="http://www.w3.org/1999/02/22-rdf-syntax-ns#" xmlns:dcterms="http://purl.org/dc/terms/" xmlns:vCard="http://www.w3.org/2001/vcard-rdf/3.0#" xmlns:vCard4="http://www.w3.org/2006/vcard/ns#" xmlns:bqbiol="http://biomodels.net/biology-qualifiers/" xmlns:bqmodel="http://biomodels.net/model-qualifiers/">
            <rdf:Description rdf:about="#M_m01489l__91__l__93__">
              <bqbiol:hasProperty>
                <rdf:Bag>
                  <rdf:li rdf:resource="http://identifiers.org/sbo/SBO:0000247"/>
                </rdf:Bag>
              </bqbiol:hasProperty>
            </rdf:Description>
          </rdf:RDF>
        </annotation>
      </species>
      <species metaid="M_m01489r__91__r__93__" sboTerm="SBO:0000247" id="M_m01489r__91__r__93__" name="cholesterol-ester-cis-vac" compartment="r" hasOnlySubstanceUnits="false" boundaryCondition="false" constant="false" fbc:charge="0" fbc:chemicalFormula="C45H78O2">
        <annotation xmlns:sbml="http://www.sbml.org/sbml/level3/version1/core">
          <rdf:RDF xmlns:rdf="http://www.w3.org/1999/02/22-rdf-syntax-ns#" xmlns:dcterms="http://purl.org/dc/terms/" xmlns:vCard="http://www.w3.org/2001/vcard-rdf/3.0#" xmlns:vCard4="http://www.w3.org/2006/vcard/ns#" xmlns:bqbiol="http://biomodels.net/biology-qualifiers/" xmlns:bqmodel="http://biomodels.net/model-qualifiers/">
            <rdf:Description rdf:about="#M_m01489r__91__r__93__">
              <bqbiol:hasProperty>
                <rdf:Bag>
                  <rdf:li rdf:resource="http://identifiers.org/sbo/SBO:0000247"/>
                </rdf:Bag>
              </bqbiol:hasProperty>
            </rdf:Description>
          </rdf:RDF>
        </annotation>
      </species>
      <species metaid="M_m01490l__91__l__93__" sboTerm="SBO:0000247" id="M_m01490l__91__l__93__" name="cholesterol-ester-dihomo-gamma" compartment="l" hasOnlySubstanceUnits="false" boundaryCondition="false" constant="false" fbc:charge="0" fbc:chemicalFormula="C47H78O2">
        <annotation xmlns:sbml="http://www.sbml.org/sbml/level3/version1/core">
          <rdf:RDF xmlns:rdf="http://www.w3.org/1999/02/22-rdf-syntax-ns#" xmlns:dcterms="http://purl.org/dc/terms/" xmlns:vCard="http://www.w3.org/2001/vcard-rdf/3.0#" xmlns:vCard4="http://www.w3.org/2006/vcard/ns#" xmlns:bqbiol="http://biomodels.net/biology-qualifiers/" xmlns:bqmodel="http://biomodels.net/model-qualifiers/">
            <rdf:Description rdf:about="#M_m01490l__91__l__93__">
              <bqbiol:is>
                <rdf:Bag>
                  <rdf:li rdf:resource="http://identifiers.org/lipidmaps/LMST01020013"/>
                  <rdf:li rdf:resource="http://identifiers.org/metanetx.chemical/MNXM499407"/>
                </rdf:Bag>
              </bqbiol:is>
              <bqbiol:hasProperty>
                <rdf:Bag>
                  <rdf:li rdf:resource="http://identifiers.org/sbo/SBO:0000247"/>
                </rdf:Bag>
              </bqbiol:hasProperty>
            </rdf:Description>
          </rdf:RDF>
        </annotation>
      </species>
      <species metaid="M_m01490r__91__r__93__" sboTerm="SBO:0000247" id="M_m01490r__91__r__93__" name="cholesterol-ester-dihomo-gamma" compartment="r" hasOnlySubstanceUnits="false" boundaryCondition="false" constant="false" fbc:charge="0" fbc:chemicalFormula="C47H78O2">
        <annotation xmlns:sbml="http://www.sbml.org/sbml/level3/version1/core">
          <rdf:RDF xmlns:rdf="http://www.w3.org/1999/02/22-rdf-syntax-ns#" xmlns:dcterms="http://purl.org/dc/terms/" xmlns:vCard="http://www.w3.org/2001/vcard-rdf/3.0#" xmlns:vCard4="http://www.w3.org/2006/vcard/ns#" xmlns:bqbiol="http://biomodels.net/biology-qualifiers/" xmlns:bqmodel="http://biomodels.net/model-qualifiers/">
            <rdf:Description rdf:about="#M_m01490r__91__r__93__">
              <bqbiol:is>
                <rdf:Bag>
                  <rdf:li rdf:resource="http://identifiers.org/lipidmaps/LMST01020013"/>
                  <rdf:li rdf:resource="http://identifiers.org/metanetx.chemical/MNXM499407"/>
                </rdf:Bag>
              </bqbiol:is>
              <bqbiol:hasProperty>
                <rdf:Bag>
                  <rdf:li rdf:resource="http://identifiers.org/sbo/SBO:0000247"/>
                </rdf:Bag>
              </bqbiol:hasProperty>
            </rdf:Description>
          </rdf:RDF>
        </annotation>
      </species>
      <species metaid="M_m01491l__91__l__93__" sboTerm="SBO:0000247" id="M_m01491l__91__l__93__" name="cholesterol-ester-docosa" compartment="l" hasOnlySubstanceUnits="false" boundaryCondition="false" constant="false" fbc:charge="0" fbc:chemicalFormula="C49H88O2">
        <annotation xmlns:sbml="http://www.sbml.org/sbml/level3/version1/core">
          <rdf:RDF xmlns:rdf="http://www.w3.org/1999/02/22-rdf-syntax-ns#" xmlns:dcterms="http://purl.org/dc/terms/" xmlns:vCard="http://www.w3.org/2001/vcard-rdf/3.0#" xmlns:vCard4="http://www.w3.org/2006/vcard/ns#" xmlns:bqbiol="http://biomodels.net/biology-qualifiers/" xmlns:bqmodel="http://biomodels.net/model-qualifiers/">
            <rdf:Description rdf:about="#M_m01491l__91__l__93__">
              <bqbiol:is>
                <rdf:Bag>
                  <rdf:li rdf:resource="http://identifiers.org/lipidmaps/LMST01020016"/>
                  <rdf:li rdf:resource="http://identifiers.org/metanetx.chemical/MNXM499408"/>
                </rdf:Bag>
              </bqbiol:is>
              <bqbiol:hasProperty>
                <rdf:Bag>
                  <rdf:li rdf:resource="http://identifiers.org/sbo/SBO:0000247"/>
                </rdf:Bag>
              </bqbiol:hasProperty>
            </rdf:Description>
          </rdf:RDF>
        </annotation>
      </species>
      <species metaid="M_m01491r__91__r__93__" sboTerm="SBO:0000247" id="M_m01491r__91__r__93__" name="cholesterol-ester-docosa" compartment="r" hasOnlySubstanceUnits="false" boundaryCondition="false" constant="false" fbc:charge="0" fbc:chemicalFormula="C49H88O2">
        <annotation xmlns:sbml="http://www.sbml.org/sbml/level3/version1/core">
          <rdf:RDF xmlns:rdf="http://www.w3.org/1999/02/22-rdf-syntax-ns#" xmlns:dcterms="http://purl.org/dc/terms/" xmlns:vCard="http://www.w3.org/2001/vcard-rdf/3.0#" xmlns:vCard4="http://www.w3.org/2006/vcard/ns#" xmlns:bqbiol="http://biomodels.net/biology-qualifiers/" xmlns:bqmodel="http://biomodels.net/model-qualifiers/">
            <rdf:Description rdf:about="#M_m01491r__91__r__93__">
              <bqbiol:is>
                <rdf:Bag>
                  <rdf:li rdf:resource="http://identifiers.org/lipidmaps/LMST01020016"/>
                  <rdf:li rdf:resource="http://identifiers.org/metanetx.chemical/MNXM499408"/>
                </rdf:Bag>
              </bqbiol:is>
              <bqbiol:hasProperty>
                <rdf:Bag>
                  <rdf:li rdf:resource="http://identifiers.org/sbo/SBO:0000247"/>
                </rdf:Bag>
              </bqbiol:hasProperty>
            </rdf:Description>
          </rdf:RDF>
        </annotation>
      </species>
      <species metaid="M_m01492l__91__l__93__" sboTerm="SBO:0000247" id="M_m01492l__91__l__93__" name="cholesterol-ester-eico" compartment="l" hasOnlySubstanceUnits="false" boundaryCondition="false" constant="false" fbc:charge="0" fbc:chemicalFormula="C47H84O2">
        <annotation xmlns:sbml="http://www.sbml.org/sbml/level3/version1/core">
          <rdf:RDF xmlns:rdf="http://www.w3.org/1999/02/22-rdf-syntax-ns#" xmlns:dcterms="http://purl.org/dc/terms/" xmlns:vCard="http://www.w3.org/2001/vcard-rdf/3.0#" xmlns:vCard4="http://www.w3.org/2006/vcard/ns#" xmlns:bqbiol="http://biomodels.net/biology-qualifiers/" xmlns:bqmodel="http://biomodels.net/model-qualifiers/">
            <rdf:Description rdf:about="#M_m01492l__91__l__93__">
              <bqbiol:is>
                <rdf:Bag>
                  <rdf:li rdf:resource="http://identifiers.org/lipidmaps/LMST01020010"/>
                  <rdf:li rdf:resource="http://identifiers.org/metanetx.chemical/MNXM35507"/>
                </rdf:Bag>
              </bqbiol:is>
              <bqbiol:hasProperty>
                <rdf:Bag>
                  <rdf:li rdf:resource="http://identifiers.org/sbo/SBO:0000247"/>
                </rdf:Bag>
              </bqbiol:hasProperty>
            </rdf:Description>
          </rdf:RDF>
        </annotation>
      </species>
      <species metaid="M_m01492r__91__r__93__" sboTerm="SBO:0000247" id="M_m01492r__91__r__93__" name="cholesterol-ester-eico" compartment="r" hasOnlySubstanceUnits="false" boundaryCondition="false" constant="false" fbc:charge="0" fbc:chemicalFormula="C47H84O2">
        <annotation xmlns:sbml="http://www.sbml.org/sbml/level3/version1/core">
          <rdf:RDF xmlns:rdf="http://www.w3.org/1999/02/22-rdf-syntax-ns#" xmlns:dcterms="http://purl.org/dc/terms/" xmlns:vCard="http://www.w3.org/2001/vcard-rdf/3.0#" xmlns:vCard4="http://www.w3.org/2006/vcard/ns#" xmlns:bqbiol="http://biomodels.net/biology-qualifiers/" xmlns:bqmodel="http://biomodels.net/model-qualifiers/">
            <rdf:Description rdf:about="#M_m01492r__91__r__93__">
              <bqbiol:is>
                <rdf:Bag>
                  <rdf:li rdf:resource="http://identifiers.org/lipidmaps/LMST01020010"/>
                  <rdf:li rdf:resource="http://identifiers.org/metanetx.chemical/MNXM35507"/>
                </rdf:Bag>
              </bqbiol:is>
              <bqbiol:hasProperty>
                <rdf:Bag>
                  <rdf:li rdf:resource="http://identifiers.org/sbo/SBO:0000247"/>
                </rdf:Bag>
              </bqbiol:hasProperty>
            </rdf:Description>
          </rdf:RDF>
        </annotation>
      </species>
      <species metaid="M_m01493l__91__l__93__" sboTerm="SBO:0000247" id="M_m01493l__91__l__93__" name="cholesterol-ester-gamma-lin" compartment="l" hasOnlySubstanceUnits="false" boundaryCondition="false" constant="false" fbc:charge="0" fbc:chemicalFormula="C45H74O2">
        <annotation xmlns:sbml="http://www.sbml.org/sbml/level3/version1/core">
          <rdf:RDF xmlns:rdf="http://www.w3.org/1999/02/22-rdf-syntax-ns#" xmlns:dcterms="http://purl.org/dc/terms/" xmlns:vCard="http://www.w3.org/2001/vcard-rdf/3.0#" xmlns:vCard4="http://www.w3.org/2006/vcard/ns#" xmlns:bqbiol="http://biomodels.net/biology-qualifiers/" xmlns:bqmodel="http://biomodels.net/model-qualifiers/">
            <rdf:Description rdf:about="#M_m01493l__91__l__93__">
              <bqbiol:is>
                <rdf:Bag>
                  <rdf:li rdf:resource="http://identifiers.org/metanetx.chemical/MNXM164675"/>
                </rdf:Bag>
              </bqbiol:is>
              <bqbiol:hasProperty>
                <rdf:Bag>
                  <rdf:li rdf:resource="http://identifiers.org/sbo/SBO:0000247"/>
                </rdf:Bag>
              </bqbiol:hasProperty>
            </rdf:Description>
          </rdf:RDF>
        </annotation>
      </species>
      <species metaid="M_m01493r__91__r__93__" sboTerm="SBO:0000247" id="M_m01493r__91__r__93__" name="cholesterol-ester-gamma-lin" compartment="r" hasOnlySubstanceUnits="false" boundaryCondition="false" constant="false" fbc:charge="0" fbc:chemicalFormula="C45H74O2">
        <annotation xmlns:sbml="http://www.sbml.org/sbml/level3/version1/core">
          <rdf:RDF xmlns:rdf="http://www.w3.org/1999/02/22-rdf-syntax-ns#" xmlns:dcterms="http://purl.org/dc/terms/" xmlns:vCard="http://www.w3.org/2001/vcard-rdf/3.0#" xmlns:vCard4="http://www.w3.org/2006/vcard/ns#" xmlns:bqbiol="http://biomodels.net/biology-qualifiers/" xmlns:bqmodel="http://biomodels.net/model-qualifiers/">
            <rdf:Description rdf:about="#M_m01493r__91__r__93__">
              <bqbiol:is>
                <rdf:Bag>
                  <rdf:li rdf:resource="http://identifiers.org/metanetx.chemical/MNXM164675"/>
                </rdf:Bag>
              </bqbiol:is>
              <bqbiol:hasProperty>
                <rdf:Bag>
                  <rdf:li rdf:resource="http://identifiers.org/sbo/SBO:0000247"/>
                </rdf:Bag>
              </bqbiol:hasProperty>
            </rdf:Description>
          </rdf:RDF>
        </annotation>
      </species>
      <species metaid="M_m01494l__91__l__93__" sboTerm="SBO:0000247" id="M_m01494l__91__l__93__" name="cholesterol-ester-heneico" compartment="l" hasOnlySubstanceUnits="false" boundaryCondition="false" constant="false" fbc:charge="0" fbc:chemicalFormula="C48H86O2">
        <annotation xmlns:sbml="http://www.sbml.org/sbml/level3/version1/core">
          <rdf:RDF xmlns:rdf="http://www.w3.org/1999/02/22-rdf-syntax-ns#" xmlns:dcterms="http://purl.org/dc/terms/" xmlns:vCard="http://www.w3.org/2001/vcard-rdf/3.0#" xmlns:vCard4="http://www.w3.org/2006/vcard/ns#" xmlns:bqbiol="http://biomodels.net/biology-qualifiers/" xmlns:bqmodel="http://biomodels.net/model-qualifiers/">
            <rdf:Description rdf:about="#M_m01494l__91__l__93__">
              <bqbiol:hasProperty>
                <rdf:Bag>
                  <rdf:li rdf:resource="http://identifiers.org/sbo/SBO:0000247"/>
                </rdf:Bag>
              </bqbiol:hasProperty>
            </rdf:Description>
          </rdf:RDF>
        </annotation>
      </species>
      <species metaid="M_m01494r__91__r__93__" sboTerm="SBO:0000247" id="M_m01494r__91__r__93__" name="cholesterol-ester-heneico" compartment="r" hasOnlySubstanceUnits="false" boundaryCondition="false" constant="false" fbc:charge="0" fbc:chemicalFormula="C48H86O2">
        <annotation xmlns:sbml="http://www.sbml.org/sbml/level3/version1/core">
          <rdf:RDF xmlns:rdf="http://www.w3.org/1999/02/22-rdf-syntax-ns#" xmlns:dcterms="http://purl.org/dc/terms/" xmlns:vCard="http://www.w3.org/2001/vcard-rdf/3.0#" xmlns:vCard4="http://www.w3.org/2006/vcard/ns#" xmlns:bqbiol="http://biomodels.net/biology-qualifiers/" xmlns:bqmodel="http://biomodels.net/model-qualifiers/">
            <rdf:Description rdf:about="#M_m01494r__91__r__93__">
              <bqbiol:hasProperty>
                <rdf:Bag>
                  <rdf:li rdf:resource="http://identifiers.org/sbo/SBO:0000247"/>
                </rdf:Bag>
              </bqbiol:hasProperty>
            </rdf:Description>
          </rdf:RDF>
        </annotation>
      </species>
      <species metaid="M_m01495l__91__l__93__" sboTerm="SBO:0000247" id="M_m01495l__91__l__93__" name="cholesterol-ester-hepta" compartment="l" hasOnlySubstanceUnits="false" boundaryCondition="false" constant="false" fbc:charge="0" fbc:chemicalFormula="C44H78O2">
        <annotation xmlns:sbml="http://www.sbml.org/sbml/level3/version1/core">
          <rdf:RDF xmlns:rdf="http://www.w3.org/1999/02/22-rdf-syntax-ns#" xmlns:dcterms="http://purl.org/dc/terms/" xmlns:vCard="http://www.w3.org/2001/vcard-rdf/3.0#" xmlns:vCard4="http://www.w3.org/2006/vcard/ns#" xmlns:bqbiol="http://biomodels.net/biology-qualifiers/" xmlns:bqmodel="http://biomodels.net/model-qualifiers/">
            <rdf:Description rdf:about="#M_m01495l__91__l__93__">
              <bqbiol:is>
                <rdf:Bag>
                  <rdf:li rdf:resource="http://identifiers.org/lipidmaps/LMST01020026"/>
                  <rdf:li rdf:resource="http://identifiers.org/metanetx.chemical/MNXM33637"/>
                  <rdf:li rdf:resource="http://identifiers.org/metanetx.chemical/MNXM499409"/>
                </rdf:Bag>
              </bqbiol:is>
              <bqbiol:hasProperty>
                <rdf:Bag>
                  <rdf:li rdf:resource="http://identifiers.org/sbo/SBO:0000247"/>
                </rdf:Bag>
              </bqbiol:hasProperty>
            </rdf:Description>
          </rdf:RDF>
        </annotation>
      </species>
      <species metaid="M_m01495r__91__r__93__" sboTerm="SBO:0000247" id="M_m01495r__91__r__93__" name="cholesterol-ester-hepta" compartment="r" hasOnlySubstanceUnits="false" boundaryCondition="false" constant="false" fbc:charge="0" fbc:chemicalFormula="C44H78O2">
        <annotation xmlns:sbml="http://www.sbml.org/sbml/level3/version1/core">
          <rdf:RDF xmlns:rdf="http://www.w3.org/1999/02/22-rdf-syntax-ns#" xmlns:dcterms="http://purl.org/dc/terms/" xmlns:vCard="http://www.w3.org/2001/vcard-rdf/3.0#" xmlns:vCard4="http://www.w3.org/2006/vcard/ns#" xmlns:bqbiol="http://biomodels.net/biology-qualifiers/" xmlns:bqmodel="http://biomodels.net/model-qualifiers/">
            <rdf:Description rdf:about="#M_m01495r__91__r__93__">
              <bqbiol:is>
                <rdf:Bag>
                  <rdf:li rdf:resource="http://identifiers.org/lipidmaps/LMST01020026"/>
                  <rdf:li rdf:resource="http://identifiers.org/metanetx.chemical/MNXM33637"/>
                  <rdf:li rdf:resource="http://identifiers.org/metanetx.chemical/MNXM499409"/>
                </rdf:Bag>
              </bqbiol:is>
              <bqbiol:hasProperty>
                <rdf:Bag>
                  <rdf:li rdf:resource="http://identifiers.org/sbo/SBO:0000247"/>
                </rdf:Bag>
              </bqbiol:hasProperty>
            </rdf:Description>
          </rdf:RDF>
        </annotation>
      </species>
      <species metaid="M_m01496l__91__l__93__" sboTerm="SBO:0000247" id="M_m01496l__91__l__93__" name="cholesterol-ester-hexacosa" compartment="l" hasOnlySubstanceUnits="false" boundaryCondition="false" constant="false" fbc:charge="0" fbc:chemicalFormula="C53H96O2">
        <annotation xmlns:sbml="http://www.sbml.org/sbml/level3/version1/core">
          <rdf:RDF xmlns:rdf="http://www.w3.org/1999/02/22-rdf-syntax-ns#" xmlns:dcterms="http://purl.org/dc/terms/" xmlns:vCard="http://www.w3.org/2001/vcard-rdf/3.0#" xmlns:vCard4="http://www.w3.org/2006/vcard/ns#" xmlns:bqbiol="http://biomodels.net/biology-qualifiers/" xmlns:bqmodel="http://biomodels.net/model-qualifiers/">
            <rdf:Description rdf:about="#M_m01496l__91__l__93__">
              <bqbiol:hasProperty>
                <rdf:Bag>
                  <rdf:li rdf:resource="http://identifiers.org/sbo/SBO:0000247"/>
                </rdf:Bag>
              </bqbiol:hasProperty>
            </rdf:Description>
          </rdf:RDF>
        </annotation>
      </species>
      <species metaid="M_m01496r__91__r__93__" sboTerm="SBO:0000247" id="M_m01496r__91__r__93__" name="cholesterol-ester-hexacosa" compartment="r" hasOnlySubstanceUnits="false" boundaryCondition="false" constant="false" fbc:charge="0" fbc:chemicalFormula="C53H96O2">
        <annotation xmlns:sbml="http://www.sbml.org/sbml/level3/version1/core">
          <rdf:RDF xmlns:rdf="http://www.w3.org/1999/02/22-rdf-syntax-ns#" xmlns:dcterms="http://purl.org/dc/terms/" xmlns:vCard="http://www.w3.org/2001/vcard-rdf/3.0#" xmlns:vCard4="http://www.w3.org/2006/vcard/ns#" xmlns:bqbiol="http://biomodels.net/biology-qualifiers/" xmlns:bqmodel="http://biomodels.net/model-qualifiers/">
            <rdf:Description rdf:about="#M_m01496r__91__r__93__">
              <bqbiol:hasProperty>
                <rdf:Bag>
                  <rdf:li rdf:resource="http://identifiers.org/sbo/SBO:0000247"/>
                </rdf:Bag>
              </bqbiol:hasProperty>
            </rdf:Description>
          </rdf:RDF>
        </annotation>
      </species>
      <species metaid="M_m01497l__91__l__93__" sboTerm="SBO:0000247" id="M_m01497l__91__l__93__" name="cholesterol-ester-hexecose" compartment="l" hasOnlySubstanceUnits="false" boundaryCondition="false" constant="false" fbc:charge="0" fbc:chemicalFormula="C53H94O2">
        <annotation xmlns:sbml="http://www.sbml.org/sbml/level3/version1/core">
          <rdf:RDF xmlns:rdf="http://www.w3.org/1999/02/22-rdf-syntax-ns#" xmlns:dcterms="http://purl.org/dc/terms/" xmlns:vCard="http://www.w3.org/2001/vcard-rdf/3.0#" xmlns:vCard4="http://www.w3.org/2006/vcard/ns#" xmlns:bqbiol="http://biomodels.net/biology-qualifiers/" xmlns:bqmodel="http://biomodels.net/model-qualifiers/">
            <rdf:Description rdf:about="#M_m01497l__91__l__93__">
              <bqbiol:hasProperty>
                <rdf:Bag>
                  <rdf:li rdf:resource="http://identifiers.org/sbo/SBO:0000247"/>
                </rdf:Bag>
              </bqbiol:hasProperty>
            </rdf:Description>
          </rdf:RDF>
        </annotation>
      </species>
      <species metaid="M_m01497r__91__r__93__" sboTerm="SBO:0000247" id="M_m01497r__91__r__93__" name="cholesterol-ester-hexecose" compartment="r" hasOnlySubstanceUnits="false" boundaryCondition="false" constant="false" fbc:charge="0" fbc:chemicalFormula="C53H94O2">
        <annotation xmlns:sbml="http://www.sbml.org/sbml/level3/version1/core">
          <rdf:RDF xmlns:rdf="http://www.w3.org/1999/02/22-rdf-syntax-ns#" xmlns:dcterms="http://purl.org/dc/terms/" xmlns:vCard="http://www.w3.org/2001/vcard-rdf/3.0#" xmlns:vCard4="http://www.w3.org/2006/vcard/ns#" xmlns:bqbiol="http://biomodels.net/biology-qualifiers/" xmlns:bqmodel="http://biomodels.net/model-qualifiers/">
            <rdf:Description rdf:about="#M_m01497r__91__r__93__">
              <bqbiol:hasProperty>
                <rdf:Bag>
                  <rdf:li rdf:resource="http://identifiers.org/sbo/SBO:0000247"/>
                </rdf:Bag>
              </bqbiol:hasProperty>
            </rdf:Description>
          </rdf:RDF>
        </annotation>
      </species>
      <species metaid="M_m01498l__91__l__93__" sboTerm="SBO:0000247" id="M_m01498l__91__l__93__" name="cholesterol-ester-laur" compartment="l" hasOnlySubstanceUnits="false" boundaryCondition="false" constant="false" fbc:charge="0" fbc:chemicalFormula="C39H68O2">
        <annotation xmlns:sbml="http://www.sbml.org/sbml/level3/version1/core">
          <rdf:RDF xmlns:rdf="http://www.w3.org/1999/02/22-rdf-syntax-ns#" xmlns:dcterms="http://purl.org/dc/terms/" xmlns:vCard="http://www.w3.org/2001/vcard-rdf/3.0#" xmlns:vCard4="http://www.w3.org/2006/vcard/ns#" xmlns:bqbiol="http://biomodels.net/biology-qualifiers/" xmlns:bqmodel="http://biomodels.net/model-qualifiers/">
            <rdf:Description rdf:about="#M_m01498l__91__l__93__">
              <bqbiol:is>
                <rdf:Bag>
                  <rdf:li rdf:resource="http://identifiers.org/lipidmaps/LMST01020001"/>
                  <rdf:li rdf:resource="http://identifiers.org/metanetx.chemical/MNXM45901"/>
                </rdf:Bag>
              </bqbiol:is>
              <bqbiol:hasProperty>
                <rdf:Bag>
                  <rdf:li rdf:resource="http://identifiers.org/sbo/SBO:0000247"/>
                </rdf:Bag>
              </bqbiol:hasProperty>
            </rdf:Description>
          </rdf:RDF>
        </annotation>
      </species>
      <species metaid="M_m01498r__91__r__93__" sboTerm="SBO:0000247" id="M_m01498r__91__r__93__" name="cholesterol-ester-laur" compartment="r" hasOnlySubstanceUnits="false" boundaryCondition="false" constant="false" fbc:charge="0" fbc:chemicalFormula="C39H68O2">
        <annotation xmlns:sbml="http://www.sbml.org/sbml/level3/version1/core">
          <rdf:RDF xmlns:rdf="http://www.w3.org/1999/02/22-rdf-syntax-ns#" xmlns:dcterms="http://purl.org/dc/terms/" xmlns:vCard="http://www.w3.org/2001/vcard-rdf/3.0#" xmlns:vCard4="http://www.w3.org/2006/vcard/ns#" xmlns:bqbiol="http://biomodels.net/biology-qualifiers/" xmlns:bqmodel="http://biomodels.net/model-qualifiers/">
            <rdf:Description rdf:about="#M_m01498r__91__r__93__">
              <bqbiol:is>
                <rdf:Bag>
                  <rdf:li rdf:resource="http://identifiers.org/lipidmaps/LMST01020001"/>
                  <rdf:li rdf:resource="http://identifiers.org/metanetx.chemical/MNXM45901"/>
                </rdf:Bag>
              </bqbiol:is>
              <bqbiol:hasProperty>
                <rdf:Bag>
                  <rdf:li rdf:resource="http://identifiers.org/sbo/SBO:0000247"/>
                </rdf:Bag>
              </bqbiol:hasProperty>
            </rdf:Description>
          </rdf:RDF>
        </annotation>
      </species>
      <species metaid="M_m01499l__91__l__93__" sboTerm="SBO:0000247" id="M_m01499l__91__l__93__" name="cholesterol-ester-lin" compartment="l" hasOnlySubstanceUnits="false" boundaryCondition="false" constant="false" fbc:charge="0" fbc:chemicalFormula="C45H76O2">
        <annotation xmlns:sbml="http://www.sbml.org/sbml/level3/version1/core">
          <rdf:RDF xmlns:rdf="http://www.w3.org/1999/02/22-rdf-syntax-ns#" xmlns:dcterms="http://purl.org/dc/terms/" xmlns:vCard="http://www.w3.org/2001/vcard-rdf/3.0#" xmlns:vCard4="http://www.w3.org/2006/vcard/ns#" xmlns:bqbiol="http://biomodels.net/biology-qualifiers/" xmlns:bqmodel="http://biomodels.net/model-qualifiers/">
            <rdf:Description rdf:about="#M_m01499l__91__l__93__">
              <bqbiol:is>
                <rdf:Bag>
                  <rdf:li rdf:resource="http://identifiers.org/lipidmaps/LMST01020008"/>
                  <rdf:li rdf:resource="http://identifiers.org/chebi/CHEBI:41509"/>
                  <rdf:li rdf:resource="http://identifiers.org/metanetx.chemical/MNXM163777"/>
                  <rdf:li rdf:resource="http://identifiers.org/pubchem.compound/92819"/>
                </rdf:Bag>
              </bqbiol:is>
              <bqbiol:hasProperty>
                <rdf:Bag>
                  <rdf:li rdf:resource="http://identifiers.org/sbo/SBO:0000247"/>
                </rdf:Bag>
              </bqbiol:hasProperty>
            </rdf:Description>
          </rdf:RDF>
        </annotation>
      </species>
      <species metaid="M_m01499r__91__r__93__" sboTerm="SBO:0000247" id="M_m01499r__91__r__93__" name="cholesterol-ester-lin" compartment="r" hasOnlySubstanceUnits="false" boundaryCondition="false" constant="false" fbc:charge="0" fbc:chemicalFormula="C45H76O2">
        <annotation xmlns:sbml="http://www.sbml.org/sbml/level3/version1/core">
          <rdf:RDF xmlns:rdf="http://www.w3.org/1999/02/22-rdf-syntax-ns#" xmlns:dcterms="http://purl.org/dc/terms/" xmlns:vCard="http://www.w3.org/2001/vcard-rdf/3.0#" xmlns:vCard4="http://www.w3.org/2006/vcard/ns#" xmlns:bqbiol="http://biomodels.net/biology-qualifiers/" xmlns:bqmodel="http://biomodels.net/model-qualifiers/">
            <rdf:Description rdf:about="#M_m01499r__91__r__93__">
              <bqbiol:is>
                <rdf:Bag>
                  <rdf:li rdf:resource="http://identifiers.org/lipidmaps/LMST01020008"/>
                  <rdf:li rdf:resource="http://identifiers.org/chebi/CHEBI:41509"/>
                  <rdf:li rdf:resource="http://identifiers.org/metanetx.chemical/MNXM163777"/>
                  <rdf:li rdf:resource="http://identifiers.org/pubchem.compound/92819"/>
                </rdf:Bag>
              </bqbiol:is>
              <bqbiol:hasProperty>
                <rdf:Bag>
                  <rdf:li rdf:resource="http://identifiers.org/sbo/SBO:0000247"/>
                </rdf:Bag>
              </bqbiol:hasProperty>
            </rdf:Description>
          </rdf:RDF>
        </annotation>
      </species>
      <species metaid="M_m01500l__91__l__93__" sboTerm="SBO:0000247" id="M_m01500l__91__l__93__" name="cholesterol-ester-linolen" compartment="l" hasOnlySubstanceUnits="false" boundaryCondition="false" constant="false" fbc:charge="0" fbc:chemicalFormula="C45H74O2">
        <annotation xmlns:sbml="http://www.sbml.org/sbml/level3/version1/core">
          <rdf:RDF xmlns:rdf="http://www.w3.org/1999/02/22-rdf-syntax-ns#" xmlns:dcterms="http://purl.org/dc/terms/" xmlns:vCard="http://www.w3.org/2001/vcard-rdf/3.0#" xmlns:vCard4="http://www.w3.org/2006/vcard/ns#" xmlns:bqbiol="http://biomodels.net/biology-qualifiers/" xmlns:bqmodel="http://biomodels.net/model-qualifiers/">
            <rdf:Description rdf:about="#M_m01500l__91__l__93__">
              <bqbiol:is>
                <rdf:Bag>
                  <rdf:li rdf:resource="http://identifiers.org/lipidmaps/LMST01020009"/>
                  <rdf:li rdf:resource="http://identifiers.org/metanetx.chemical/MNXM164674"/>
                  <rdf:li rdf:resource="http://identifiers.org/metanetx.chemical/MNXM45908"/>
                </rdf:Bag>
              </bqbiol:is>
              <bqbiol:hasProperty>
                <rdf:Bag>
                  <rdf:li rdf:resource="http://identifiers.org/sbo/SBO:0000247"/>
                </rdf:Bag>
              </bqbiol:hasProperty>
            </rdf:Description>
          </rdf:RDF>
        </annotation>
      </species>
      <species metaid="M_m01500r__91__r__93__" sboTerm="SBO:0000247" id="M_m01500r__91__r__93__" name="cholesterol-ester-linolen" compartment="r" hasOnlySubstanceUnits="false" boundaryCondition="false" constant="false" fbc:charge="0" fbc:chemicalFormula="C45H74O2">
        <annotation xmlns:sbml="http://www.sbml.org/sbml/level3/version1/core">
          <rdf:RDF xmlns:rdf="http://www.w3.org/1999/02/22-rdf-syntax-ns#" xmlns:dcterms="http://purl.org/dc/terms/" xmlns:vCard="http://www.w3.org/2001/vcard-rdf/3.0#" xmlns:vCard4="http://www.w3.org/2006/vcard/ns#" xmlns:bqbiol="http://biomodels.net/biology-qualifiers/" xmlns:bqmodel="http://biomodels.net/model-qualifiers/">
            <rdf:Description rdf:about="#M_m01500r__91__r__93__">
              <bqbiol:is>
                <rdf:Bag>
                  <rdf:li rdf:resource="http://identifiers.org/lipidmaps/LMST01020009"/>
                  <rdf:li rdf:resource="http://identifiers.org/metanetx.chemical/MNXM164674"/>
                  <rdf:li rdf:resource="http://identifiers.org/metanetx.chemical/MNXM45908"/>
                </rdf:Bag>
              </bqbiol:is>
              <bqbiol:hasProperty>
                <rdf:Bag>
                  <rdf:li rdf:resource="http://identifiers.org/sbo/SBO:0000247"/>
                </rdf:Bag>
              </bqbiol:hasProperty>
            </rdf:Description>
          </rdf:RDF>
        </annotation>
      </species>
      <species metaid="M_m01501l__91__l__93__" sboTerm="SBO:0000247" id="M_m01501l__91__l__93__" name="cholesterol-ester-myrist" compartment="l" hasOnlySubstanceUnits="false" boundaryCondition="false" constant="false" fbc:charge="0" fbc:chemicalFormula="C41H72O2">
        <annotation xmlns:sbml="http://www.sbml.org/sbml/level3/version1/core">
          <rdf:RDF xmlns:rdf="http://www.w3.org/1999/02/22-rdf-syntax-ns#" xmlns:dcterms="http://purl.org/dc/terms/" xmlns:vCard="http://www.w3.org/2001/vcard-rdf/3.0#" xmlns:vCard4="http://www.w3.org/2006/vcard/ns#" xmlns:bqbiol="http://biomodels.net/biology-qualifiers/" xmlns:bqmodel="http://biomodels.net/model-qualifiers/">
            <rdf:Description rdf:about="#M_m01501l__91__l__93__">
              <bqbiol:is>
                <rdf:Bag>
                  <rdf:li rdf:resource="http://identifiers.org/lipidmaps/LMST01020004"/>
                  <rdf:li rdf:resource="http://identifiers.org/metanetx.chemical/MNXM45902"/>
                </rdf:Bag>
              </bqbiol:is>
              <bqbiol:hasProperty>
                <rdf:Bag>
                  <rdf:li rdf:resource="http://identifiers.org/sbo/SBO:0000247"/>
                </rdf:Bag>
              </bqbiol:hasProperty>
            </rdf:Description>
          </rdf:RDF>
        </annotation>
      </species>
      <species metaid="M_m01501r__91__r__93__" sboTerm="SBO:0000247" id="M_m01501r__91__r__93__" name="cholesterol-ester-myrist" compartment="r" hasOnlySubstanceUnits="false" boundaryCondition="false" constant="false" fbc:charge="0" fbc:chemicalFormula="C41H72O2">
        <annotation xmlns:sbml="http://www.sbml.org/sbml/level3/version1/core">
          <rdf:RDF xmlns:rdf="http://www.w3.org/1999/02/22-rdf-syntax-ns#" xmlns:dcterms="http://purl.org/dc/terms/" xmlns:vCard="http://www.w3.org/2001/vcard-rdf/3.0#" xmlns:vCard4="http://www.w3.org/2006/vcard/ns#" xmlns:bqbiol="http://biomodels.net/biology-qualifiers/" xmlns:bqmodel="http://biomodels.net/model-qualifiers/">
            <rdf:Description rdf:about="#M_m01501r__91__r__93__">
              <bqbiol:is>
                <rdf:Bag>
                  <rdf:li rdf:resource="http://identifiers.org/lipidmaps/LMST01020004"/>
                  <rdf:li rdf:resource="http://identifiers.org/metanetx.chemical/MNXM45902"/>
                </rdf:Bag>
              </bqbiol:is>
              <bqbiol:hasProperty>
                <rdf:Bag>
                  <rdf:li rdf:resource="http://identifiers.org/sbo/SBO:0000247"/>
                </rdf:Bag>
              </bqbiol:hasProperty>
            </rdf:Description>
          </rdf:RDF>
        </annotation>
      </species>
      <species metaid="M_m01502l__91__l__93__" sboTerm="SBO:0000247" id="M_m01502l__91__l__93__" name="cholesterol-ester-nanode" compartment="l" hasOnlySubstanceUnits="false" boundaryCondition="false" constant="false" fbc:charge="0" fbc:chemicalFormula="C46H82O2">
        <annotation xmlns:sbml="http://www.sbml.org/sbml/level3/version1/core">
          <rdf:RDF xmlns:rdf="http://www.w3.org/1999/02/22-rdf-syntax-ns#" xmlns:dcterms="http://purl.org/dc/terms/" xmlns:vCard="http://www.w3.org/2001/vcard-rdf/3.0#" xmlns:vCard4="http://www.w3.org/2006/vcard/ns#" xmlns:bqbiol="http://biomodels.net/biology-qualifiers/" xmlns:bqmodel="http://biomodels.net/model-qualifiers/">
            <rdf:Description rdf:about="#M_m01502l__91__l__93__">
              <bqbiol:is>
                <rdf:Bag>
                  <rdf:li rdf:resource="http://identifiers.org/lipidmaps/LMST01020002"/>
                  <rdf:li rdf:resource="http://identifiers.org/metanetx.chemical/MNXM33837"/>
                  <rdf:li rdf:resource="http://identifiers.org/metanetx.chemical/MNXM45909"/>
                </rdf:Bag>
              </bqbiol:is>
              <bqbiol:hasProperty>
                <rdf:Bag>
                  <rdf:li rdf:resource="http://identifiers.org/sbo/SBO:0000247"/>
                </rdf:Bag>
              </bqbiol:hasProperty>
            </rdf:Description>
          </rdf:RDF>
        </annotation>
      </species>
      <species metaid="M_m01502r__91__r__93__" sboTerm="SBO:0000247" id="M_m01502r__91__r__93__" name="cholesterol-ester-nanode" compartment="r" hasOnlySubstanceUnits="false" boundaryCondition="false" constant="false" fbc:charge="0" fbc:chemicalFormula="C46H82O2">
        <annotation xmlns:sbml="http://www.sbml.org/sbml/level3/version1/core">
          <rdf:RDF xmlns:rdf="http://www.w3.org/1999/02/22-rdf-syntax-ns#" xmlns:dcterms="http://purl.org/dc/terms/" xmlns:vCard="http://www.w3.org/2001/vcard-rdf/3.0#" xmlns:vCard4="http://www.w3.org/2006/vcard/ns#" xmlns:bqbiol="http://biomodels.net/biology-qualifiers/" xmlns:bqmodel="http://biomodels.net/model-qualifiers/">
            <rdf:Description rdf:about="#M_m01502r__91__r__93__">
              <bqbiol:is>
                <rdf:Bag>
                  <rdf:li rdf:resource="http://identifiers.org/lipidmaps/LMST01020002"/>
                  <rdf:li rdf:resource="http://identifiers.org/metanetx.chemical/MNXM33837"/>
                  <rdf:li rdf:resource="http://identifiers.org/metanetx.chemical/MNXM45909"/>
                </rdf:Bag>
              </bqbiol:is>
              <bqbiol:hasProperty>
                <rdf:Bag>
                  <rdf:li rdf:resource="http://identifiers.org/sbo/SBO:0000247"/>
                </rdf:Bag>
              </bqbiol:hasProperty>
            </rdf:Description>
          </rdf:RDF>
        </annotation>
      </species>
      <species metaid="M_m01503l__91__l__93__" sboTerm="SBO:0000247" id="M_m01503l__91__l__93__" name="cholesterol-ester-ol" compartment="l" hasOnlySubstanceUnits="false" boundaryCondition="false" constant="false" fbc:charge="0" fbc:chemicalFormula="C45H78O2">
        <annotation xmlns:sbml="http://www.sbml.org/sbml/level3/version1/core">
          <rdf:RDF xmlns:rdf="http://www.w3.org/1999/02/22-rdf-syntax-ns#" xmlns:dcterms="http://purl.org/dc/terms/" xmlns:vCard="http://www.w3.org/2001/vcard-rdf/3.0#" xmlns:vCard4="http://www.w3.org/2006/vcard/ns#" xmlns:bqbiol="http://biomodels.net/biology-qualifiers/" xmlns:bqmodel="http://biomodels.net/model-qualifiers/">
            <rdf:Description rdf:about="#M_m01503l__91__l__93__">
              <bqbiol:is>
                <rdf:Bag>
                  <rdf:li rdf:resource="http://identifiers.org/lipidmaps/LMST01020003"/>
                  <rdf:li rdf:resource="http://identifiers.org/chebi/CHEBI:46898"/>
                  <rdf:li rdf:resource="http://identifiers.org/metanetx.chemical/MNXM163778"/>
                  <rdf:li rdf:resource="http://identifiers.org/pubchem.compound/644119"/>
                </rdf:Bag>
              </bqbiol:is>
              <bqbiol:hasProperty>
                <rdf:Bag>
                  <rdf:li rdf:resource="http://identifiers.org/sbo/SBO:0000247"/>
                </rdf:Bag>
              </bqbiol:hasProperty>
            </rdf:Description>
          </rdf:RDF>
        </annotation>
      </species>
      <species metaid="M_m01503r__91__r__93__" sboTerm="SBO:0000247" id="M_m01503r__91__r__93__" name="cholesterol-ester-ol" compartment="r" hasOnlySubstanceUnits="false" boundaryCondition="false" constant="false" fbc:charge="0" fbc:chemicalFormula="C45H78O2">
        <annotation xmlns:sbml="http://www.sbml.org/sbml/level3/version1/core">
          <rdf:RDF xmlns:rdf="http://www.w3.org/1999/02/22-rdf-syntax-ns#" xmlns:dcterms="http://purl.org/dc/terms/" xmlns:vCard="http://www.w3.org/2001/vcard-rdf/3.0#" xmlns:vCard4="http://www.w3.org/2006/vcard/ns#" xmlns:bqbiol="http://biomodels.net/biology-qualifiers/" xmlns:bqmodel="http://biomodels.net/model-qualifiers/">
            <rdf:Description rdf:about="#M_m01503r__91__r__93__">
              <bqbiol:is>
                <rdf:Bag>
                  <rdf:li rdf:resource="http://identifiers.org/lipidmaps/LMST01020003"/>
                  <rdf:li rdf:resource="http://identifiers.org/chebi/CHEBI:46898"/>
                  <rdf:li rdf:resource="http://identifiers.org/metanetx.chemical/MNXM163778"/>
                  <rdf:li rdf:resource="http://identifiers.org/pubchem.compound/644119"/>
                </rdf:Bag>
              </bqbiol:is>
              <bqbiol:hasProperty>
                <rdf:Bag>
                  <rdf:li rdf:resource="http://identifiers.org/sbo/SBO:0000247"/>
                </rdf:Bag>
              </bqbiol:hasProperty>
            </rdf:Description>
          </rdf:RDF>
        </annotation>
      </species>
      <species metaid="M_m01504l__91__l__93__" sboTerm="SBO:0000247" id="M_m01504l__91__l__93__" name="cholesterol-ester-palm" compartment="l" hasOnlySubstanceUnits="false" boundaryCondition="false" constant="false" fbc:charge="0" fbc:chemicalFormula="C43H76O2">
        <annotation xmlns:sbml="http://www.sbml.org/sbml/level3/version1/core">
          <rdf:RDF xmlns:rdf="http://www.w3.org/1999/02/22-rdf-syntax-ns#" xmlns:dcterms="http://purl.org/dc/terms/" xmlns:vCard="http://www.w3.org/2001/vcard-rdf/3.0#" xmlns:vCard4="http://www.w3.org/2006/vcard/ns#" xmlns:bqbiol="http://biomodels.net/biology-qualifiers/" xmlns:bqmodel="http://biomodels.net/model-qualifiers/">
            <rdf:Description rdf:about="#M_m01504l__91__l__93__">
              <bqbiol:is>
                <rdf:Bag>
                  <rdf:li rdf:resource="http://identifiers.org/lipidmaps/LMST01020005"/>
                  <rdf:li rdf:resource="http://identifiers.org/chebi/CHEBI:3663"/>
                  <rdf:li rdf:resource="http://identifiers.org/kegg.compound/C11251"/>
                  <rdf:li rdf:resource="http://identifiers.org/metanetx.chemical/MNXM163779"/>
                  <rdf:li rdf:resource="http://identifiers.org/pubchem.compound/246520"/>
                </rdf:Bag>
              </bqbiol:is>
              <bqbiol:hasProperty>
                <rdf:Bag>
                  <rdf:li rdf:resource="http://identifiers.org/sbo/SBO:0000247"/>
                </rdf:Bag>
              </bqbiol:hasProperty>
            </rdf:Description>
          </rdf:RDF>
        </annotation>
      </species>
      <species metaid="M_m01504r__91__r__93__" sboTerm="SBO:0000247" id="M_m01504r__91__r__93__" name="cholesterol-ester-palm" compartment="r" hasOnlySubstanceUnits="false" boundaryCondition="false" constant="false" fbc:charge="0" fbc:chemicalFormula="C43H76O2">
        <annotation xmlns:sbml="http://www.sbml.org/sbml/level3/version1/core">
          <rdf:RDF xmlns:rdf="http://www.w3.org/1999/02/22-rdf-syntax-ns#" xmlns:dcterms="http://purl.org/dc/terms/" xmlns:vCard="http://www.w3.org/2001/vcard-rdf/3.0#" xmlns:vCard4="http://www.w3.org/2006/vcard/ns#" xmlns:bqbiol="http://biomodels.net/biology-qualifiers/" xmlns:bqmodel="http://biomodels.net/model-qualifiers/">
            <rdf:Description rdf:about="#M_m01504r__91__r__93__">
              <bqbiol:is>
                <rdf:Bag>
                  <rdf:li rdf:resource="http://identifiers.org/lipidmaps/LMST01020005"/>
                  <rdf:li rdf:resource="http://identifiers.org/chebi/CHEBI:3663"/>
                  <rdf:li rdf:resource="http://identifiers.org/kegg.compound/C11251"/>
                  <rdf:li rdf:resource="http://identifiers.org/metanetx.chemical/MNXM163779"/>
                  <rdf:li rdf:resource="http://identifiers.org/pubchem.compound/246520"/>
                </rdf:Bag>
              </bqbiol:is>
              <bqbiol:hasProperty>
                <rdf:Bag>
                  <rdf:li rdf:resource="http://identifiers.org/sbo/SBO:0000247"/>
                </rdf:Bag>
              </bqbiol:hasProperty>
            </rdf:Description>
          </rdf:RDF>
        </annotation>
      </species>
      <species metaid="M_m01505l__91__l__93__" sboTerm="SBO:0000247" id="M_m01505l__91__l__93__" name="cholesterol-ester-palmn" compartment="l" hasOnlySubstanceUnits="false" boundaryCondition="false" constant="false" fbc:charge="0" fbc:chemicalFormula="C43H74O2">
        <annotation xmlns:sbml="http://www.sbml.org/sbml/level3/version1/core">
          <rdf:RDF xmlns:rdf="http://www.w3.org/1999/02/22-rdf-syntax-ns#" xmlns:dcterms="http://purl.org/dc/terms/" xmlns:vCard="http://www.w3.org/2001/vcard-rdf/3.0#" xmlns:vCard4="http://www.w3.org/2006/vcard/ns#" xmlns:bqbiol="http://biomodels.net/biology-qualifiers/" xmlns:bqmodel="http://biomodels.net/model-qualifiers/">
            <rdf:Description rdf:about="#M_m01505l__91__l__93__">
              <bqbiol:is>
                <rdf:Bag>
                  <rdf:li rdf:resource="http://identifiers.org/lipidmaps/LMST01020006"/>
                  <rdf:li rdf:resource="http://identifiers.org/metanetx.chemical/MNXM164676"/>
                </rdf:Bag>
              </bqbiol:is>
              <bqbiol:hasProperty>
                <rdf:Bag>
                  <rdf:li rdf:resource="http://identifiers.org/sbo/SBO:0000247"/>
                </rdf:Bag>
              </bqbiol:hasProperty>
            </rdf:Description>
          </rdf:RDF>
        </annotation>
      </species>
      <species metaid="M_m01505r__91__r__93__" sboTerm="SBO:0000247" id="M_m01505r__91__r__93__" name="cholesterol-ester-palmn" compartment="r" hasOnlySubstanceUnits="false" boundaryCondition="false" constant="false" fbc:charge="0" fbc:chemicalFormula="C43H74O2">
        <annotation xmlns:sbml="http://www.sbml.org/sbml/level3/version1/core">
          <rdf:RDF xmlns:rdf="http://www.w3.org/1999/02/22-rdf-syntax-ns#" xmlns:dcterms="http://purl.org/dc/terms/" xmlns:vCard="http://www.w3.org/2001/vcard-rdf/3.0#" xmlns:vCard4="http://www.w3.org/2006/vcard/ns#" xmlns:bqbiol="http://biomodels.net/biology-qualifiers/" xmlns:bqmodel="http://biomodels.net/model-qualifiers/">
            <rdf:Description rdf:about="#M_m01505r__91__r__93__">
              <bqbiol:is>
                <rdf:Bag>
                  <rdf:li rdf:resource="http://identifiers.org/lipidmaps/LMST01020006"/>
                  <rdf:li rdf:resource="http://identifiers.org/metanetx.chemical/MNXM164676"/>
                </rdf:Bag>
              </bqbiol:is>
              <bqbiol:hasProperty>
                <rdf:Bag>
                  <rdf:li rdf:resource="http://identifiers.org/sbo/SBO:0000247"/>
                </rdf:Bag>
              </bqbiol:hasProperty>
            </rdf:Description>
          </rdf:RDF>
        </annotation>
      </species>
      <species metaid="M_m01506l__91__l__93__" sboTerm="SBO:0000247" id="M_m01506l__91__l__93__" name="cholesterol-ester-penta" compartment="l" hasOnlySubstanceUnits="false" boundaryCondition="false" constant="false" fbc:charge="0" fbc:chemicalFormula="C42H74O2">
        <annotation xmlns:sbml="http://www.sbml.org/sbml/level3/version1/core">
          <rdf:RDF xmlns:rdf="http://www.w3.org/1999/02/22-rdf-syntax-ns#" xmlns:dcterms="http://purl.org/dc/terms/" xmlns:vCard="http://www.w3.org/2001/vcard-rdf/3.0#" xmlns:vCard4="http://www.w3.org/2006/vcard/ns#" xmlns:bqbiol="http://biomodels.net/biology-qualifiers/" xmlns:bqmodel="http://biomodels.net/model-qualifiers/">
            <rdf:Description rdf:about="#M_m01506l__91__l__93__">
              <bqbiol:is>
                <rdf:Bag>
                  <rdf:li rdf:resource="http://identifiers.org/lipidmaps/LMST01020027"/>
                  <rdf:li rdf:resource="http://identifiers.org/metanetx.chemical/MNXM33467"/>
                  <rdf:li rdf:resource="http://identifiers.org/metanetx.chemical/MNXM499416"/>
                </rdf:Bag>
              </bqbiol:is>
              <bqbiol:hasProperty>
                <rdf:Bag>
                  <rdf:li rdf:resource="http://identifiers.org/sbo/SBO:0000247"/>
                </rdf:Bag>
              </bqbiol:hasProperty>
            </rdf:Description>
          </rdf:RDF>
        </annotation>
      </species>
      <species metaid="M_m01506r__91__r__93__" sboTerm="SBO:0000247" id="M_m01506r__91__r__93__" name="cholesterol-ester-penta" compartment="r" hasOnlySubstanceUnits="false" boundaryCondition="false" constant="false" fbc:charge="0" fbc:chemicalFormula="C42H74O2">
        <annotation xmlns:sbml="http://www.sbml.org/sbml/level3/version1/core">
          <rdf:RDF xmlns:rdf="http://www.w3.org/1999/02/22-rdf-syntax-ns#" xmlns:dcterms="http://purl.org/dc/terms/" xmlns:vCard="http://www.w3.org/2001/vcard-rdf/3.0#" xmlns:vCard4="http://www.w3.org/2006/vcard/ns#" xmlns:bqbiol="http://biomodels.net/biology-qualifiers/" xmlns:bqmodel="http://biomodels.net/model-qualifiers/">
            <rdf:Description rdf:about="#M_m01506r__91__r__93__">
              <bqbiol:is>
                <rdf:Bag>
                  <rdf:li rdf:resource="http://identifiers.org/lipidmaps/LMST01020027"/>
                  <rdf:li rdf:resource="http://identifiers.org/metanetx.chemical/MNXM33467"/>
                  <rdf:li rdf:resource="http://identifiers.org/metanetx.chemical/MNXM499416"/>
                </rdf:Bag>
              </bqbiol:is>
              <bqbiol:hasProperty>
                <rdf:Bag>
                  <rdf:li rdf:resource="http://identifiers.org/sbo/SBO:0000247"/>
                </rdf:Bag>
              </bqbiol:hasProperty>
            </rdf:Description>
          </rdf:RDF>
        </annotation>
      </species>
      <species metaid="M_m01507l__91__l__93__" sboTerm="SBO:0000247" id="M_m01507l__91__l__93__" name="cholesterol-ester-stea" compartment="l" hasOnlySubstanceUnits="false" boundaryCondition="false" constant="false" fbc:charge="0" fbc:chemicalFormula="C45H80O2">
        <annotation xmlns:sbml="http://www.sbml.org/sbml/level3/version1/core">
          <rdf:RDF xmlns:rdf="http://www.w3.org/1999/02/22-rdf-syntax-ns#" xmlns:dcterms="http://purl.org/dc/terms/" xmlns:vCard="http://www.w3.org/2001/vcard-rdf/3.0#" xmlns:vCard4="http://www.w3.org/2006/vcard/ns#" xmlns:bqbiol="http://biomodels.net/biology-qualifiers/" xmlns:bqmodel="http://biomodels.net/model-qualifiers/">
            <rdf:Description rdf:about="#M_m01507l__91__l__93__">
              <bqbiol:is>
                <rdf:Bag>
                  <rdf:li rdf:resource="http://identifiers.org/lipidmaps/LMST01020007"/>
                  <rdf:li rdf:resource="http://identifiers.org/metanetx.chemical/MNXM45905"/>
                </rdf:Bag>
              </bqbiol:is>
              <bqbiol:hasProperty>
                <rdf:Bag>
                  <rdf:li rdf:resource="http://identifiers.org/sbo/SBO:0000247"/>
                </rdf:Bag>
              </bqbiol:hasProperty>
            </rdf:Description>
          </rdf:RDF>
        </annotation>
      </species>
      <species metaid="M_m01507r__91__r__93__" sboTerm="SBO:0000247" id="M_m01507r__91__r__93__" name="cholesterol-ester-stea" compartment="r" hasOnlySubstanceUnits="false" boundaryCondition="false" constant="false" fbc:charge="0" fbc:chemicalFormula="C45H80O2">
        <annotation xmlns:sbml="http://www.sbml.org/sbml/level3/version1/core">
          <rdf:RDF xmlns:rdf="http://www.w3.org/1999/02/22-rdf-syntax-ns#" xmlns:dcterms="http://purl.org/dc/terms/" xmlns:vCard="http://www.w3.org/2001/vcard-rdf/3.0#" xmlns:vCard4="http://www.w3.org/2006/vcard/ns#" xmlns:bqbiol="http://biomodels.net/biology-qualifiers/" xmlns:bqmodel="http://biomodels.net/model-qualifiers/">
            <rdf:Description rdf:about="#M_m01507r__91__r__93__">
              <bqbiol:is>
                <rdf:Bag>
                  <rdf:li rdf:resource="http://identifiers.org/lipidmaps/LMST01020007"/>
                  <rdf:li rdf:resource="http://identifiers.org/metanetx.chemical/MNXM45905"/>
                </rdf:Bag>
              </bqbiol:is>
              <bqbiol:hasProperty>
                <rdf:Bag>
                  <rdf:li rdf:resource="http://identifiers.org/sbo/SBO:0000247"/>
                </rdf:Bag>
              </bqbiol:hasProperty>
            </rdf:Description>
          </rdf:RDF>
        </annotation>
      </species>
      <species metaid="M_m01508l__91__l__93__" sboTerm="SBO:0000247" id="M_m01508l__91__l__93__" name="cholesterol-ester-tetraco" compartment="l" hasOnlySubstanceUnits="false" boundaryCondition="false" constant="false" fbc:charge="0" fbc:chemicalFormula="C51H92O2">
        <annotation xmlns:sbml="http://www.sbml.org/sbml/level3/version1/core">
          <rdf:RDF xmlns:rdf="http://www.w3.org/1999/02/22-rdf-syntax-ns#" xmlns:dcterms="http://purl.org/dc/terms/" xmlns:vCard="http://www.w3.org/2001/vcard-rdf/3.0#" xmlns:vCard4="http://www.w3.org/2006/vcard/ns#" xmlns:bqbiol="http://biomodels.net/biology-qualifiers/" xmlns:bqmodel="http://biomodels.net/model-qualifiers/">
            <rdf:Description rdf:about="#M_m01508l__91__l__93__">
              <bqbiol:hasProperty>
                <rdf:Bag>
                  <rdf:li rdf:resource="http://identifiers.org/sbo/SBO:0000247"/>
                </rdf:Bag>
              </bqbiol:hasProperty>
            </rdf:Description>
          </rdf:RDF>
        </annotation>
      </species>
      <species metaid="M_m01508r__91__r__93__" sboTerm="SBO:0000247" id="M_m01508r__91__r__93__" name="cholesterol-ester-tetraco" compartment="r" hasOnlySubstanceUnits="false" boundaryCondition="false" constant="false" fbc:charge="0" fbc:chemicalFormula="C51H92O2">
        <annotation xmlns:sbml="http://www.sbml.org/sbml/level3/version1/core">
          <rdf:RDF xmlns:rdf="http://www.w3.org/1999/02/22-rdf-syntax-ns#" xmlns:dcterms="http://purl.org/dc/terms/" xmlns:vCard="http://www.w3.org/2001/vcard-rdf/3.0#" xmlns:vCard4="http://www.w3.org/2006/vcard/ns#" xmlns:bqbiol="http://biomodels.net/biology-qualifiers/" xmlns:bqmodel="http://biomodels.net/model-qualifiers/">
            <rdf:Description rdf:about="#M_m01508r__91__r__93__">
              <bqbiol:hasProperty>
                <rdf:Bag>
                  <rdf:li rdf:resource="http://identifiers.org/sbo/SBO:0000247"/>
                </rdf:Bag>
              </bqbiol:hasProperty>
            </rdf:Description>
          </rdf:RDF>
        </annotation>
      </species>
      <species metaid="M_m01509l__91__l__93__" sboTerm="SBO:0000247" id="M_m01509l__91__l__93__" name="cholesterol-ester-trico" compartment="l" hasOnlySubstanceUnits="false" boundaryCondition="false" constant="false" fbc:charge="0" fbc:chemicalFormula="C50H90O2">
        <annotation xmlns:sbml="http://www.sbml.org/sbml/level3/version1/core">
          <rdf:RDF xmlns:rdf="http://www.w3.org/1999/02/22-rdf-syntax-ns#" xmlns:dcterms="http://purl.org/dc/terms/" xmlns:vCard="http://www.w3.org/2001/vcard-rdf/3.0#" xmlns:vCard4="http://www.w3.org/2006/vcard/ns#" xmlns:bqbiol="http://biomodels.net/biology-qualifiers/" xmlns:bqmodel="http://biomodels.net/model-qualifiers/">
            <rdf:Description rdf:about="#M_m01509l__91__l__93__">
              <bqbiol:hasProperty>
                <rdf:Bag>
                  <rdf:li rdf:resource="http://identifiers.org/sbo/SBO:0000247"/>
                </rdf:Bag>
              </bqbiol:hasProperty>
            </rdf:Description>
          </rdf:RDF>
        </annotation>
      </species>
      <species metaid="M_m01509r__91__r__93__" sboTerm="SBO:0000247" id="M_m01509r__91__r__93__" name="cholesterol-ester-trico" compartment="r" hasOnlySubstanceUnits="false" boundaryCondition="false" constant="false" fbc:charge="0" fbc:chemicalFormula="C50H90O2">
        <annotation xmlns:sbml="http://www.sbml.org/sbml/level3/version1/core">
          <rdf:RDF xmlns:rdf="http://www.w3.org/1999/02/22-rdf-syntax-ns#" xmlns:dcterms="http://purl.org/dc/terms/" xmlns:vCard="http://www.w3.org/2001/vcard-rdf/3.0#" xmlns:vCard4="http://www.w3.org/2006/vcard/ns#" xmlns:bqbiol="http://biomodels.net/biology-qualifiers/" xmlns:bqmodel="http://biomodels.net/model-qualifiers/">
            <rdf:Description rdf:about="#M_m01509r__91__r__93__">
              <bqbiol:hasProperty>
                <rdf:Bag>
                  <rdf:li rdf:resource="http://identifiers.org/sbo/SBO:0000247"/>
                </rdf:Bag>
              </bqbiol:hasProperty>
            </rdf:Description>
          </rdf:RDF>
        </annotation>
      </species>
      <species metaid="M_m01510l__91__l__93__" sboTerm="SBO:0000247" id="M_m01510l__91__l__93__" name="cholesterol-ester-tridec" compartment="l" hasOnlySubstanceUnits="false" boundaryCondition="false" constant="false" fbc:charge="0" fbc:chemicalFormula="C40H70O2">
        <annotation xmlns:sbml="http://www.sbml.org/sbml/level3/version1/core">
          <rdf:RDF xmlns:rdf="http://www.w3.org/1999/02/22-rdf-syntax-ns#" xmlns:dcterms="http://purl.org/dc/terms/" xmlns:vCard="http://www.w3.org/2001/vcard-rdf/3.0#" xmlns:vCard4="http://www.w3.org/2006/vcard/ns#" xmlns:bqbiol="http://biomodels.net/biology-qualifiers/" xmlns:bqmodel="http://biomodels.net/model-qualifiers/">
            <rdf:Description rdf:about="#M_m01510l__91__l__93__">
              <bqbiol:hasProperty>
                <rdf:Bag>
                  <rdf:li rdf:resource="http://identifiers.org/sbo/SBO:0000247"/>
                </rdf:Bag>
              </bqbiol:hasProperty>
            </rdf:Description>
          </rdf:RDF>
        </annotation>
      </species>
      <species metaid="M_m01510r__91__r__93__" sboTerm="SBO:0000247" id="M_m01510r__91__r__93__" name="cholesterol-ester-tridec" compartment="r" hasOnlySubstanceUnits="false" boundaryCondition="false" constant="false" fbc:charge="0" fbc:chemicalFormula="C40H70O2">
        <annotation xmlns:sbml="http://www.sbml.org/sbml/level3/version1/core">
          <rdf:RDF xmlns:rdf="http://www.w3.org/1999/02/22-rdf-syntax-ns#" xmlns:dcterms="http://purl.org/dc/terms/" xmlns:vCard="http://www.w3.org/2001/vcard-rdf/3.0#" xmlns:vCard4="http://www.w3.org/2006/vcard/ns#" xmlns:bqbiol="http://biomodels.net/biology-qualifiers/" xmlns:bqmodel="http://biomodels.net/model-qualifiers/">
            <rdf:Description rdf:about="#M_m01510r__91__r__93__">
              <bqbiol:hasProperty>
                <rdf:Bag>
                  <rdf:li rdf:resource="http://identifiers.org/sbo/SBO:0000247"/>
                </rdf:Bag>
              </bqbiol:hasProperty>
            </rdf:Description>
          </rdf:RDF>
        </annotation>
      </species>
      <species metaid="M_m01513c__91__c__93__" sboTerm="SBO:0000247" id="M_m01513c__91__c__93__" name="choline" compartment="c" hasOnlySubstanceUnits="false" boundaryCondition="false" constant="false" fbc:charge="1" fbc:chemicalFormula="C5H14NO">
        <annotation xmlns:sbml="http://www.sbml.org/sbml/level3/version1/core">
          <rdf:RDF xmlns:rdf="http://www.w3.org/1999/02/22-rdf-syntax-ns#" xmlns:dcterms="http://purl.org/dc/terms/" xmlns:vCard="http://www.w3.org/2001/vcard-rdf/3.0#" xmlns:vCard4="http://www.w3.org/2006/vcard/ns#" xmlns:bqbiol="http://biomodels.net/biology-qualifiers/" xmlns:bqmodel="http://biomodels.net/model-qualifiers/">
            <rdf:Description rdf:about="#M_m01513c__91__c__93__">
              <bqbiol:is>
                <rdf:Bag>
                  <rdf:li rdf:resource="http://identifiers.org/bigg.metabolite/chol"/>
                  <rdf:li rdf:resource="http://identifiers.org/chebi/CHEBI:15354"/>
                  <rdf:li rdf:resource="http://identifiers.org/hmdb/HMDB00097"/>
                  <rdf:li rdf:resource="http://identifiers.org/kegg.compound/C00114"/>
                  <rdf:li rdf:resource="http://identifiers.org/metanetx.chemical/MNXM90"/>
                  <rdf:li rdf:resource="http://identifiers.org/pubchem.compound/305"/>
                </rdf:Bag>
              </bqbiol:is>
              <bqbiol:hasProperty>
                <rdf:Bag>
                  <rdf:li rdf:resource="http://identifiers.org/sbo/SBO:0000247"/>
                </rdf:Bag>
              </bqbiol:hasProperty>
            </rdf:Description>
          </rdf:RDF>
        </annotation>
      </species>
      <species metaid="M_m01513g__91__g__93__" sboTerm="SBO:0000247" id="M_m01513g__91__g__93__" name="choline" compartment="g" hasOnlySubstanceUnits="false" boundaryCondition="false" constant="false" fbc:charge="1" fbc:chemicalFormula="C5H14NO">
        <annotation xmlns:sbml="http://www.sbml.org/sbml/level3/version1/core">
          <rdf:RDF xmlns:rdf="http://www.w3.org/1999/02/22-rdf-syntax-ns#" xmlns:dcterms="http://purl.org/dc/terms/" xmlns:vCard="http://www.w3.org/2001/vcard-rdf/3.0#" xmlns:vCard4="http://www.w3.org/2006/vcard/ns#" xmlns:bqbiol="http://biomodels.net/biology-qualifiers/" xmlns:bqmodel="http://biomodels.net/model-qualifiers/">
            <rdf:Description rdf:about="#M_m01513g__91__g__93__">
              <bqbiol:is>
                <rdf:Bag>
                  <rdf:li rdf:resource="http://identifiers.org/bigg.metabolite/chol"/>
                  <rdf:li rdf:resource="http://identifiers.org/chebi/CHEBI:15354"/>
                  <rdf:li rdf:resource="http://identifiers.org/hmdb/HMDB00097"/>
                  <rdf:li rdf:resource="http://identifiers.org/kegg.compound/C00114"/>
                  <rdf:li rdf:resource="http://identifiers.org/metanetx.chemical/MNXM90"/>
                  <rdf:li rdf:resource="http://identifiers.org/pubchem.compound/305"/>
                </rdf:Bag>
              </bqbiol:is>
              <bqbiol:hasProperty>
                <rdf:Bag>
                  <rdf:li rdf:resource="http://identifiers.org/sbo/SBO:0000247"/>
                </rdf:Bag>
              </bqbiol:hasProperty>
            </rdf:Description>
          </rdf:RDF>
        </annotation>
      </species>
      <species metaid="M_m01513n__91__n__93__" sboTerm="SBO:0000247" id="M_m01513n__91__n__93__" name="choline" compartment="n" hasOnlySubstanceUnits="false" boundaryCondition="false" constant="false" fbc:charge="1" fbc:chemicalFormula="C5H14NO">
        <annotation xmlns:sbml="http://www.sbml.org/sbml/level3/version1/core">
          <rdf:RDF xmlns:rdf="http://www.w3.org/1999/02/22-rdf-syntax-ns#" xmlns:dcterms="http://purl.org/dc/terms/" xmlns:vCard="http://www.w3.org/2001/vcard-rdf/3.0#" xmlns:vCard4="http://www.w3.org/2006/vcard/ns#" xmlns:bqbiol="http://biomodels.net/biology-qualifiers/" xmlns:bqmodel="http://biomodels.net/model-qualifiers/">
            <rdf:Description rdf:about="#M_m01513n__91__n__93__">
              <bqbiol:is>
                <rdf:Bag>
                  <rdf:li rdf:resource="http://identifiers.org/bigg.metabolite/chol"/>
                  <rdf:li rdf:resource="http://identifiers.org/chebi/CHEBI:15354"/>
                  <rdf:li rdf:resource="http://identifiers.org/hmdb/HMDB00097"/>
                  <rdf:li rdf:resource="http://identifiers.org/kegg.compound/C00114"/>
                  <rdf:li rdf:resource="http://identifiers.org/metanetx.chemical/MNXM90"/>
                  <rdf:li rdf:resource="http://identifiers.org/pubchem.compound/305"/>
                </rdf:Bag>
              </bqbiol:is>
              <bqbiol:hasProperty>
                <rdf:Bag>
                  <rdf:li rdf:resource="http://identifiers.org/sbo/SBO:0000247"/>
                </rdf:Bag>
              </bqbiol:hasProperty>
            </rdf:Description>
          </rdf:RDF>
        </annotation>
      </species>
      <species metaid="M_m01513r__91__r__93__" sboTerm="SBO:0000247" id="M_m01513r__91__r__93__" name="choline" compartment="r" hasOnlySubstanceUnits="false" boundaryCondition="false" constant="false" fbc:charge="1" fbc:chemicalFormula="C5H14NO">
        <annotation xmlns:sbml="http://www.sbml.org/sbml/level3/version1/core">
          <rdf:RDF xmlns:rdf="http://www.w3.org/1999/02/22-rdf-syntax-ns#" xmlns:dcterms="http://purl.org/dc/terms/" xmlns:vCard="http://www.w3.org/2001/vcard-rdf/3.0#" xmlns:vCard4="http://www.w3.org/2006/vcard/ns#" xmlns:bqbiol="http://biomodels.net/biology-qualifiers/" xmlns:bqmodel="http://biomodels.net/model-qualifiers/">
            <rdf:Description rdf:about="#M_m01513r__91__r__93__">
              <bqbiol:is>
                <rdf:Bag>
                  <rdf:li rdf:resource="http://identifiers.org/bigg.metabolite/chol"/>
                  <rdf:li rdf:resource="http://identifiers.org/chebi/CHEBI:15354"/>
                  <rdf:li rdf:resource="http://identifiers.org/hmdb/HMDB00097"/>
                  <rdf:li rdf:resource="http://identifiers.org/kegg.compound/C00114"/>
                  <rdf:li rdf:resource="http://identifiers.org/metanetx.chemical/MNXM90"/>
                  <rdf:li rdf:resource="http://identifiers.org/pubchem.compound/305"/>
                </rdf:Bag>
              </bqbiol:is>
              <bqbiol:hasProperty>
                <rdf:Bag>
                  <rdf:li rdf:resource="http://identifiers.org/sbo/SBO:0000247"/>
                </rdf:Bag>
              </bqbiol:hasProperty>
            </rdf:Description>
          </rdf:RDF>
        </annotation>
      </species>
      <species metaid="M_m01513s__91__s__93__" sboTerm="SBO:0000247" id="M_m01513s__91__s__93__" name="choline" compartment="s" hasOnlySubstanceUnits="false" boundaryCondition="false" constant="false" fbc:charge="1" fbc:chemicalFormula="C5H14NO">
        <annotation xmlns:sbml="http://www.sbml.org/sbml/level3/version1/core">
          <rdf:RDF xmlns:rdf="http://www.w3.org/1999/02/22-rdf-syntax-ns#" xmlns:dcterms="http://purl.org/dc/terms/" xmlns:vCard="http://www.w3.org/2001/vcard-rdf/3.0#" xmlns:vCard4="http://www.w3.org/2006/vcard/ns#" xmlns:bqbiol="http://biomodels.net/biology-qualifiers/" xmlns:bqmodel="http://biomodels.net/model-qualifiers/">
            <rdf:Description rdf:about="#M_m01513s__91__s__93__">
              <bqbiol:is>
                <rdf:Bag>
                  <rdf:li rdf:resource="http://identifiers.org/bigg.metabolite/chol"/>
                  <rdf:li rdf:resource="http://identifiers.org/chebi/CHEBI:15354"/>
                  <rdf:li rdf:resource="http://identifiers.org/hmdb/HMDB00097"/>
                  <rdf:li rdf:resource="http://identifiers.org/kegg.compound/C00114"/>
                  <rdf:li rdf:resource="http://identifiers.org/metanetx.chemical/MNXM90"/>
                  <rdf:li rdf:resource="http://identifiers.org/pubchem.compound/305"/>
                </rdf:Bag>
              </bqbiol:is>
              <bqbiol:hasProperty>
                <rdf:Bag>
                  <rdf:li rdf:resource="http://identifiers.org/sbo/SBO:0000247"/>
                </rdf:Bag>
              </bqbiol:hasProperty>
            </rdf:Description>
          </rdf:RDF>
        </annotation>
      </species>
      <species metaid="M_m01514c__91__c__93__" sboTerm="SBO:0000247" id="M_m01514c__91__c__93__" name="choloyl-CoA" compartment="c" hasOnlySubstanceUnits="false" boundaryCondition="false" constant="false" fbc:charge="-4" fbc:chemicalFormula="C45H70N7O20P3S">
        <annotation xmlns:sbml="http://www.sbml.org/sbml/level3/version1/core">
          <rdf:RDF xmlns:rdf="http://www.w3.org/1999/02/22-rdf-syntax-ns#" xmlns:dcterms="http://purl.org/dc/terms/" xmlns:vCard="http://www.w3.org/2001/vcard-rdf/3.0#" xmlns:vCard4="http://www.w3.org/2006/vcard/ns#" xmlns:bqbiol="http://biomodels.net/biology-qualifiers/" xmlns:bqmodel="http://biomodels.net/model-qualifiers/">
            <rdf:Description rdf:about="#M_m01514c__91__c__93__">
              <bqbiol:is>
                <rdf:Bag>
                  <rdf:li rdf:resource="http://identifiers.org/bigg.metabolite/cholcoa"/>
                  <rdf:li rdf:resource="http://identifiers.org/chebi/CHEBI:15519"/>
                  <rdf:li rdf:resource="http://identifiers.org/hmdb/HMDB01374"/>
                  <rdf:li rdf:resource="http://identifiers.org/kegg.compound/C01794"/>
                  <rdf:li rdf:resource="http://identifiers.org/metanetx.chemical/MNXM162468"/>
                  <rdf:li rdf:resource="http://identifiers.org/metanetx.chemical/MNXM431"/>
                  <rdf:li rdf:resource="http://identifiers.org/pubchem.compound/439573"/>
                </rdf:Bag>
              </bqbiol:is>
              <bqbiol:hasProperty>
                <rdf:Bag>
                  <rdf:li rdf:resource="http://identifiers.org/sbo/SBO:0000247"/>
                </rdf:Bag>
              </bqbiol:hasProperty>
            </rdf:Description>
          </rdf:RDF>
        </annotation>
      </species>
      <species metaid="M_m01514m__91__m__93__" sboTerm="SBO:0000247" id="M_m01514m__91__m__93__" name="choloyl-CoA" compartment="m" hasOnlySubstanceUnits="false" boundaryCondition="false" constant="false" fbc:charge="-4" fbc:chemicalFormula="C45H70N7O20P3S">
        <annotation xmlns:sbml="http://www.sbml.org/sbml/level3/version1/core">
          <rdf:RDF xmlns:rdf="http://www.w3.org/1999/02/22-rdf-syntax-ns#" xmlns:dcterms="http://purl.org/dc/terms/" xmlns:vCard="http://www.w3.org/2001/vcard-rdf/3.0#" xmlns:vCard4="http://www.w3.org/2006/vcard/ns#" xmlns:bqbiol="http://biomodels.net/biology-qualifiers/" xmlns:bqmodel="http://biomodels.net/model-qualifiers/">
            <rdf:Description rdf:about="#M_m01514m__91__m__93__">
              <bqbiol:is>
                <rdf:Bag>
                  <rdf:li rdf:resource="http://identifiers.org/bigg.metabolite/cholcoa"/>
                  <rdf:li rdf:resource="http://identifiers.org/chebi/CHEBI:15519"/>
                  <rdf:li rdf:resource="http://identifiers.org/hmdb/HMDB01374"/>
                  <rdf:li rdf:resource="http://identifiers.org/kegg.compound/C01794"/>
                  <rdf:li rdf:resource="http://identifiers.org/metanetx.chemical/MNXM162468"/>
                  <rdf:li rdf:resource="http://identifiers.org/metanetx.chemical/MNXM431"/>
                  <rdf:li rdf:resource="http://identifiers.org/pubchem.compound/439573"/>
                </rdf:Bag>
              </bqbiol:is>
              <bqbiol:hasProperty>
                <rdf:Bag>
                  <rdf:li rdf:resource="http://identifiers.org/sbo/SBO:0000247"/>
                </rdf:Bag>
              </bqbiol:hasProperty>
            </rdf:Description>
          </rdf:RDF>
        </annotation>
      </species>
      <species metaid="M_m01514p__91__p__93__" sboTerm="SBO:0000247" id="M_m01514p__91__p__93__" name="choloyl-CoA" compartment="p" hasOnlySubstanceUnits="false" boundaryCondition="false" constant="false" fbc:charge="-4" fbc:chemicalFormula="C45H70N7O20P3S">
        <annotation xmlns:sbml="http://www.sbml.org/sbml/level3/version1/core">
          <rdf:RDF xmlns:rdf="http://www.w3.org/1999/02/22-rdf-syntax-ns#" xmlns:dcterms="http://purl.org/dc/terms/" xmlns:vCard="http://www.w3.org/2001/vcard-rdf/3.0#" xmlns:vCard4="http://www.w3.org/2006/vcard/ns#" xmlns:bqbiol="http://biomodels.net/biology-qualifiers/" xmlns:bqmodel="http://biomodels.net/model-qualifiers/">
            <rdf:Description rdf:about="#M_m01514p__91__p__93__">
              <bqbiol:is>
                <rdf:Bag>
                  <rdf:li rdf:resource="http://identifiers.org/bigg.metabolite/cholcoa"/>
                  <rdf:li rdf:resource="http://identifiers.org/chebi/CHEBI:15519"/>
                  <rdf:li rdf:resource="http://identifiers.org/hmdb/HMDB01374"/>
                  <rdf:li rdf:resource="http://identifiers.org/kegg.compound/C01794"/>
                  <rdf:li rdf:resource="http://identifiers.org/metanetx.chemical/MNXM162468"/>
                  <rdf:li rdf:resource="http://identifiers.org/metanetx.chemical/MNXM431"/>
                  <rdf:li rdf:resource="http://identifiers.org/pubchem.compound/439573"/>
                </rdf:Bag>
              </bqbiol:is>
              <bqbiol:hasProperty>
                <rdf:Bag>
                  <rdf:li rdf:resource="http://identifiers.org/sbo/SBO:0000247"/>
                </rdf:Bag>
              </bqbiol:hasProperty>
            </rdf:Description>
          </rdf:RDF>
        </annotation>
      </species>
      <species metaid="M_m01514r__91__r__93__" sboTerm="SBO:0000247" id="M_m01514r__91__r__93__" name="choloyl-CoA" compartment="r" hasOnlySubstanceUnits="false" boundaryCondition="false" constant="false" fbc:charge="-4" fbc:chemicalFormula="C45H70N7O20P3S">
        <annotation xmlns:sbml="http://www.sbml.org/sbml/level3/version1/core">
          <rdf:RDF xmlns:rdf="http://www.w3.org/1999/02/22-rdf-syntax-ns#" xmlns:dcterms="http://purl.org/dc/terms/" xmlns:vCard="http://www.w3.org/2001/vcard-rdf/3.0#" xmlns:vCard4="http://www.w3.org/2006/vcard/ns#" xmlns:bqbiol="http://biomodels.net/biology-qualifiers/" xmlns:bqmodel="http://biomodels.net/model-qualifiers/">
            <rdf:Description rdf:about="#M_m01514r__91__r__93__">
              <bqbiol:is>
                <rdf:Bag>
                  <rdf:li rdf:resource="http://identifiers.org/bigg.metabolite/cholcoa"/>
                  <rdf:li rdf:resource="http://identifiers.org/chebi/CHEBI:15519"/>
                  <rdf:li rdf:resource="http://identifiers.org/hmdb/HMDB01374"/>
                  <rdf:li rdf:resource="http://identifiers.org/kegg.compound/C01794"/>
                  <rdf:li rdf:resource="http://identifiers.org/metanetx.chemical/MNXM162468"/>
                  <rdf:li rdf:resource="http://identifiers.org/metanetx.chemical/MNXM431"/>
                  <rdf:li rdf:resource="http://identifiers.org/pubchem.compound/439573"/>
                </rdf:Bag>
              </bqbiol:is>
              <bqbiol:hasProperty>
                <rdf:Bag>
                  <rdf:li rdf:resource="http://identifiers.org/sbo/SBO:0000247"/>
                </rdf:Bag>
              </bqbiol:hasProperty>
            </rdf:Description>
          </rdf:RDF>
        </annotation>
      </species>
      <species metaid="M_m01515g__91__g__93__" sboTerm="SBO:0000247" id="M_m01515g__91__g__93__" name="chondroitin sulfate A (GalNAc4S-GlcA) and B (IdoA2S-GalNAc4S), precursor 2" compartment="g" hasOnlySubstanceUnits="false" boundaryCondition="false" constant="false" fbc:charge="-4" fbc:chemicalFormula="C37H54NO37S2X">
        <annotation xmlns:sbml="http://www.sbml.org/sbml/level3/version1/core">
          <rdf:RDF xmlns:rdf="http://www.w3.org/1999/02/22-rdf-syntax-ns#" xmlns:dcterms="http://purl.org/dc/terms/" xmlns:vCard="http://www.w3.org/2001/vcard-rdf/3.0#" xmlns:vCard4="http://www.w3.org/2006/vcard/ns#" xmlns:bqbiol="http://biomodels.net/biology-qualifiers/" xmlns:bqmodel="http://biomodels.net/model-qualifiers/">
            <rdf:Description rdf:about="#M_m01515g__91__g__93__">
              <bqbiol:is>
                <rdf:Bag>
                  <rdf:li rdf:resource="http://identifiers.org/bigg.metabolite/cs_a_b_pre2"/>
                  <rdf:li rdf:resource="http://identifiers.org/metanetx.chemical/MNXM148157"/>
                </rdf:Bag>
              </bqbiol:is>
              <bqbiol:hasProperty>
                <rdf:Bag>
                  <rdf:li rdf:resource="http://identifiers.org/sbo/SBO:0000247"/>
                </rdf:Bag>
              </bqbiol:hasProperty>
            </rdf:Description>
          </rdf:RDF>
        </annotation>
      </species>
      <species metaid="M_m01516g__91__g__93__" sboTerm="SBO:0000247" id="M_m01516g__91__g__93__" name="chondroitin sulfate A (GalNAc4S-GlcA) and B (IdoA2S-GalNAc4S), precursor 3" compartment="g" hasOnlySubstanceUnits="false" boundaryCondition="false" constant="false" fbc:charge="-4" fbc:chemicalFormula="C45H67N2O42S2X">
        <annotation xmlns:sbml="http://www.sbml.org/sbml/level3/version1/core">
          <rdf:RDF xmlns:rdf="http://www.w3.org/1999/02/22-rdf-syntax-ns#" xmlns:dcterms="http://purl.org/dc/terms/" xmlns:vCard="http://www.w3.org/2001/vcard-rdf/3.0#" xmlns:vCard4="http://www.w3.org/2006/vcard/ns#" xmlns:bqbiol="http://biomodels.net/biology-qualifiers/" xmlns:bqmodel="http://biomodels.net/model-qualifiers/">
            <rdf:Description rdf:about="#M_m01516g__91__g__93__">
              <bqbiol:is>
                <rdf:Bag>
                  <rdf:li rdf:resource="http://identifiers.org/bigg.metabolite/cs_a_b_pre3"/>
                  <rdf:li rdf:resource="http://identifiers.org/metanetx.chemical/MNXM147449"/>
                </rdf:Bag>
              </bqbiol:is>
              <bqbiol:hasProperty>
                <rdf:Bag>
                  <rdf:li rdf:resource="http://identifiers.org/sbo/SBO:0000247"/>
                </rdf:Bag>
              </bqbiol:hasProperty>
            </rdf:Description>
          </rdf:RDF>
        </annotation>
      </species>
      <species metaid="M_m01517g__91__g__93__" sboTerm="SBO:0000247" id="M_m01517g__91__g__93__" name="chondroitin sulfate A (GalNAc4S-GlcA) proteoglycan" compartment="g" hasOnlySubstanceUnits="false" boundaryCondition="false" constant="false" fbc:charge="-5" fbc:chemicalFormula="C45H66N2O45S3X">
        <annotation xmlns:sbml="http://www.sbml.org/sbml/level3/version1/core">
          <rdf:RDF xmlns:rdf="http://www.w3.org/1999/02/22-rdf-syntax-ns#" xmlns:dcterms="http://purl.org/dc/terms/" xmlns:vCard="http://www.w3.org/2001/vcard-rdf/3.0#" xmlns:vCard4="http://www.w3.org/2006/vcard/ns#" xmlns:bqbiol="http://biomodels.net/biology-qualifiers/" xmlns:bqmodel="http://biomodels.net/model-qualifiers/">
            <rdf:Description rdf:about="#M_m01517g__91__g__93__">
              <bqbiol:is>
                <rdf:Bag>
                  <rdf:li rdf:resource="http://identifiers.org/bigg.metabolite/cspg_a"/>
                  <rdf:li rdf:resource="http://identifiers.org/metanetx.chemical/MNXM7169"/>
                </rdf:Bag>
              </bqbiol:is>
              <bqbiol:hasProperty>
                <rdf:Bag>
                  <rdf:li rdf:resource="http://identifiers.org/sbo/SBO:0000247"/>
                </rdf:Bag>
              </bqbiol:hasProperty>
            </rdf:Description>
          </rdf:RDF>
        </annotation>
      </species>
      <species metaid="M_m01517s__91__s__93__" sboTerm="SBO:0000247" id="M_m01517s__91__s__93__" name="chondroitin sulfate A (GalNAc4S-GlcA) proteoglycan" compartment="s" hasOnlySubstanceUnits="false" boundaryCondition="false" constant="false" fbc:charge="-5" fbc:chemicalFormula="C45H66N2O45S3X">
        <annotation xmlns:sbml="http://www.sbml.org/sbml/level3/version1/core">
          <rdf:RDF xmlns:rdf="http://www.w3.org/1999/02/22-rdf-syntax-ns#" xmlns:dcterms="http://purl.org/dc/terms/" xmlns:vCard="http://www.w3.org/2001/vcard-rdf/3.0#" xmlns:vCard4="http://www.w3.org/2006/vcard/ns#" xmlns:bqbiol="http://biomodels.net/biology-qualifiers/" xmlns:bqmodel="http://biomodels.net/model-qualifiers/">
            <rdf:Description rdf:about="#M_m01517s__91__s__93__">
              <bqbiol:is>
                <rdf:Bag>
                  <rdf:li rdf:resource="http://identifiers.org/bigg.metabolite/cspg_a"/>
                  <rdf:li rdf:resource="http://identifiers.org/metanetx.chemical/MNXM7169"/>
                </rdf:Bag>
              </bqbiol:is>
              <bqbiol:hasProperty>
                <rdf:Bag>
                  <rdf:li rdf:resource="http://identifiers.org/sbo/SBO:0000247"/>
                </rdf:Bag>
              </bqbiol:hasProperty>
            </rdf:Description>
          </rdf:RDF>
        </annotation>
      </species>
      <species metaid="M_m01518g__91__g__93__" sboTerm="SBO:0000247" id="M_m01518g__91__g__93__" name="chondroitin sulfate A (GalNAc4S-GlcA), B (IdoA2S-GalNAc4S), and E (GalNAc4,6diS-GlcA), precursor 1" compartment="g" hasOnlySubstanceUnits="false" boundaryCondition="false" constant="false" fbc:charge="-3" fbc:chemicalFormula="C31H47NO31S2X">
        <annotation xmlns:sbml="http://www.sbml.org/sbml/level3/version1/core">
          <rdf:RDF xmlns:rdf="http://www.w3.org/1999/02/22-rdf-syntax-ns#" xmlns:dcterms="http://purl.org/dc/terms/" xmlns:vCard="http://www.w3.org/2001/vcard-rdf/3.0#" xmlns:vCard4="http://www.w3.org/2006/vcard/ns#" xmlns:bqbiol="http://biomodels.net/biology-qualifiers/" xmlns:bqmodel="http://biomodels.net/model-qualifiers/">
            <rdf:Description rdf:about="#M_m01518g__91__g__93__">
              <bqbiol:is>
                <rdf:Bag>
                  <rdf:li rdf:resource="http://identifiers.org/bigg.metabolite/cs_a_b_e_pre1"/>
                  <rdf:li rdf:resource="http://identifiers.org/metanetx.chemical/MNXM147450"/>
                </rdf:Bag>
              </bqbiol:is>
              <bqbiol:hasProperty>
                <rdf:Bag>
                  <rdf:li rdf:resource="http://identifiers.org/sbo/SBO:0000247"/>
                </rdf:Bag>
              </bqbiol:hasProperty>
            </rdf:Description>
          </rdf:RDF>
        </annotation>
      </species>
      <species metaid="M_m01532g__91__g__93__" sboTerm="SBO:0000247" id="M_m01532g__91__g__93__" name="chondroitin sulfate C (GalNAc6S-GlcA) and D (GlcNAc6S-GlcA2S), precursor 1" compartment="g" hasOnlySubstanceUnits="false" boundaryCondition="false" constant="false" fbc:charge="-3" fbc:chemicalFormula="C31H47NO31S2X">
        <annotation xmlns:sbml="http://www.sbml.org/sbml/level3/version1/core">
          <rdf:RDF xmlns:rdf="http://www.w3.org/1999/02/22-rdf-syntax-ns#" xmlns:dcterms="http://purl.org/dc/terms/" xmlns:vCard="http://www.w3.org/2001/vcard-rdf/3.0#" xmlns:vCard4="http://www.w3.org/2006/vcard/ns#" xmlns:bqbiol="http://biomodels.net/biology-qualifiers/" xmlns:bqmodel="http://biomodels.net/model-qualifiers/">
            <rdf:Description rdf:about="#M_m01532g__91__g__93__">
              <bqbiol:is>
                <rdf:Bag>
                  <rdf:li rdf:resource="http://identifiers.org/bigg.metabolite/cs_c_d_e_pre1"/>
                  <rdf:li rdf:resource="http://identifiers.org/metanetx.chemical/MNXM147064"/>
                </rdf:Bag>
              </bqbiol:is>
              <bqbiol:hasProperty>
                <rdf:Bag>
                  <rdf:li rdf:resource="http://identifiers.org/sbo/SBO:0000247"/>
                </rdf:Bag>
              </bqbiol:hasProperty>
            </rdf:Description>
          </rdf:RDF>
        </annotation>
      </species>
      <species metaid="M_m01533g__91__g__93__" sboTerm="SBO:0000247" id="M_m01533g__91__g__93__" name="chondroitin sulfate C (GalNAc6S-GlcA) proteoglycan" compartment="g" hasOnlySubstanceUnits="false" boundaryCondition="false" constant="false" fbc:charge="-5" fbc:chemicalFormula="C45H66N2O45S3X">
        <annotation xmlns:sbml="http://www.sbml.org/sbml/level3/version1/core">
          <rdf:RDF xmlns:rdf="http://www.w3.org/1999/02/22-rdf-syntax-ns#" xmlns:dcterms="http://purl.org/dc/terms/" xmlns:vCard="http://www.w3.org/2001/vcard-rdf/3.0#" xmlns:vCard4="http://www.w3.org/2006/vcard/ns#" xmlns:bqbiol="http://biomodels.net/biology-qualifiers/" xmlns:bqmodel="http://biomodels.net/model-qualifiers/">
            <rdf:Description rdf:about="#M_m01533g__91__g__93__">
              <bqbiol:is>
                <rdf:Bag>
                  <rdf:li rdf:resource="http://identifiers.org/bigg.metabolite/cspg_c"/>
                  <rdf:li rdf:resource="http://identifiers.org/metanetx.chemical/MNXM7172"/>
                </rdf:Bag>
              </bqbiol:is>
              <bqbiol:hasProperty>
                <rdf:Bag>
                  <rdf:li rdf:resource="http://identifiers.org/sbo/SBO:0000247"/>
                </rdf:Bag>
              </bqbiol:hasProperty>
            </rdf:Description>
          </rdf:RDF>
        </annotation>
      </species>
      <species metaid="M_m01533s__91__s__93__" sboTerm="SBO:0000247" id="M_m01533s__91__s__93__" name="chondroitin sulfate C (GalNAc6S-GlcA) proteoglycan" compartment="s" hasOnlySubstanceUnits="false" boundaryCondition="false" constant="false" fbc:charge="-5" fbc:chemicalFormula="C45H66N2O45S3X">
        <annotation xmlns:sbml="http://www.sbml.org/sbml/level3/version1/core">
          <rdf:RDF xmlns:rdf="http://www.w3.org/1999/02/22-rdf-syntax-ns#" xmlns:dcterms="http://purl.org/dc/terms/" xmlns:vCard="http://www.w3.org/2001/vcard-rdf/3.0#" xmlns:vCard4="http://www.w3.org/2006/vcard/ns#" xmlns:bqbiol="http://biomodels.net/biology-qualifiers/" xmlns:bqmodel="http://biomodels.net/model-qualifiers/">
            <rdf:Description rdf:about="#M_m01533s__91__s__93__">
              <bqbiol:is>
                <rdf:Bag>
                  <rdf:li rdf:resource="http://identifiers.org/bigg.metabolite/cspg_c"/>
                  <rdf:li rdf:resource="http://identifiers.org/metanetx.chemical/MNXM7172"/>
                </rdf:Bag>
              </bqbiol:is>
              <bqbiol:hasProperty>
                <rdf:Bag>
                  <rdf:li rdf:resource="http://identifiers.org/sbo/SBO:0000247"/>
                </rdf:Bag>
              </bqbiol:hasProperty>
            </rdf:Description>
          </rdf:RDF>
        </annotation>
      </species>
      <species metaid="M_m01540g__91__g__93__" sboTerm="SBO:0000247" id="M_m01540g__91__g__93__" name="chondroitin sulfate C (GalNAc6S-GlcA), precursor 2" compartment="g" hasOnlySubstanceUnits="false" boundaryCondition="false" constant="false" fbc:charge="-4" fbc:chemicalFormula="C37H54NO37S2X">
        <annotation xmlns:sbml="http://www.sbml.org/sbml/level3/version1/core">
          <rdf:RDF xmlns:rdf="http://www.w3.org/1999/02/22-rdf-syntax-ns#" xmlns:dcterms="http://purl.org/dc/terms/" xmlns:vCard="http://www.w3.org/2001/vcard-rdf/3.0#" xmlns:vCard4="http://www.w3.org/2006/vcard/ns#" xmlns:bqbiol="http://biomodels.net/biology-qualifiers/" xmlns:bqmodel="http://biomodels.net/model-qualifiers/">
            <rdf:Description rdf:about="#M_m01540g__91__g__93__">
              <bqbiol:is>
                <rdf:Bag>
                  <rdf:li rdf:resource="http://identifiers.org/bigg.metabolite/cs_c_pre2"/>
                  <rdf:li rdf:resource="http://identifiers.org/metanetx.chemical/MNXM10945"/>
                </rdf:Bag>
              </bqbiol:is>
              <bqbiol:hasProperty>
                <rdf:Bag>
                  <rdf:li rdf:resource="http://identifiers.org/sbo/SBO:0000247"/>
                </rdf:Bag>
              </bqbiol:hasProperty>
            </rdf:Description>
          </rdf:RDF>
        </annotation>
      </species>
      <species metaid="M_m01541g__91__g__93__" sboTerm="SBO:0000247" id="M_m01541g__91__g__93__" name="chondroitin sulfate C (GalNAc6S-GlcA), precursor 3" compartment="g" hasOnlySubstanceUnits="false" boundaryCondition="false" constant="false" fbc:charge="-4" fbc:chemicalFormula="C45H67N2O42S2X">
        <annotation xmlns:sbml="http://www.sbml.org/sbml/level3/version1/core">
          <rdf:RDF xmlns:rdf="http://www.w3.org/1999/02/22-rdf-syntax-ns#" xmlns:dcterms="http://purl.org/dc/terms/" xmlns:vCard="http://www.w3.org/2001/vcard-rdf/3.0#" xmlns:vCard4="http://www.w3.org/2006/vcard/ns#" xmlns:bqbiol="http://biomodels.net/biology-qualifiers/" xmlns:bqmodel="http://biomodels.net/model-qualifiers/">
            <rdf:Description rdf:about="#M_m01541g__91__g__93__">
              <bqbiol:is>
                <rdf:Bag>
                  <rdf:li rdf:resource="http://identifiers.org/bigg.metabolite/cs_c_pre3"/>
                  <rdf:li rdf:resource="http://identifiers.org/metanetx.chemical/MNXM10946"/>
                </rdf:Bag>
              </bqbiol:is>
              <bqbiol:hasProperty>
                <rdf:Bag>
                  <rdf:li rdf:resource="http://identifiers.org/sbo/SBO:0000247"/>
                </rdf:Bag>
              </bqbiol:hasProperty>
            </rdf:Description>
          </rdf:RDF>
        </annotation>
      </species>
      <species metaid="M_m01542g__91__g__93__" sboTerm="SBO:0000247" id="M_m01542g__91__g__93__" name="chondroitin sulfate D (GlcNAc6S-GlcA2S) precursor 2" compartment="g" hasOnlySubstanceUnits="false" boundaryCondition="false" constant="false" fbc:charge="-4" fbc:chemicalFormula="C31H46NO34S3X">
        <annotation xmlns:sbml="http://www.sbml.org/sbml/level3/version1/core">
          <rdf:RDF xmlns:rdf="http://www.w3.org/1999/02/22-rdf-syntax-ns#" xmlns:dcterms="http://purl.org/dc/terms/" xmlns:vCard="http://www.w3.org/2001/vcard-rdf/3.0#" xmlns:vCard4="http://www.w3.org/2006/vcard/ns#" xmlns:bqbiol="http://biomodels.net/biology-qualifiers/" xmlns:bqmodel="http://biomodels.net/model-qualifiers/">
            <rdf:Description rdf:about="#M_m01542g__91__g__93__">
              <bqbiol:is>
                <rdf:Bag>
                  <rdf:li rdf:resource="http://identifiers.org/bigg.metabolite/cs_d_pre2"/>
                  <rdf:li rdf:resource="http://identifiers.org/metanetx.chemical/MNXM10947"/>
                </rdf:Bag>
              </bqbiol:is>
              <bqbiol:hasProperty>
                <rdf:Bag>
                  <rdf:li rdf:resource="http://identifiers.org/sbo/SBO:0000247"/>
                </rdf:Bag>
              </bqbiol:hasProperty>
            </rdf:Description>
          </rdf:RDF>
        </annotation>
      </species>
      <species metaid="M_m01543g__91__g__93__" sboTerm="SBO:0000247" id="M_m01543g__91__g__93__" name="chondroitin sulfate D (GlcNAc6S-GlcA2S) proteoglycan" compartment="g" hasOnlySubstanceUnits="false" boundaryCondition="false" constant="false" fbc:charge="-7" fbc:chemicalFormula="C45H64N2O51S5X">
        <annotation xmlns:sbml="http://www.sbml.org/sbml/level3/version1/core">
          <rdf:RDF xmlns:rdf="http://www.w3.org/1999/02/22-rdf-syntax-ns#" xmlns:dcterms="http://purl.org/dc/terms/" xmlns:vCard="http://www.w3.org/2001/vcard-rdf/3.0#" xmlns:vCard4="http://www.w3.org/2006/vcard/ns#" xmlns:bqbiol="http://biomodels.net/biology-qualifiers/" xmlns:bqmodel="http://biomodels.net/model-qualifiers/">
            <rdf:Description rdf:about="#M_m01543g__91__g__93__">
              <bqbiol:is>
                <rdf:Bag>
                  <rdf:li rdf:resource="http://identifiers.org/bigg.metabolite/cspg_d"/>
                  <rdf:li rdf:resource="http://identifiers.org/metanetx.chemical/MNXM7174"/>
                </rdf:Bag>
              </bqbiol:is>
              <bqbiol:hasProperty>
                <rdf:Bag>
                  <rdf:li rdf:resource="http://identifiers.org/sbo/SBO:0000247"/>
                </rdf:Bag>
              </bqbiol:hasProperty>
            </rdf:Description>
          </rdf:RDF>
        </annotation>
      </species>
      <species metaid="M_m01543s__91__s__93__" sboTerm="SBO:0000247" id="M_m01543s__91__s__93__" name="chondroitin sulfate D (GlcNAc6S-GlcA2S) proteoglycan" compartment="s" hasOnlySubstanceUnits="false" boundaryCondition="false" constant="false" fbc:charge="-7" fbc:chemicalFormula="C45H64N2O51S5X">
        <annotation xmlns:sbml="http://www.sbml.org/sbml/level3/version1/core">
          <rdf:RDF xmlns:rdf="http://www.w3.org/1999/02/22-rdf-syntax-ns#" xmlns:dcterms="http://purl.org/dc/terms/" xmlns:vCard="http://www.w3.org/2001/vcard-rdf/3.0#" xmlns:vCard4="http://www.w3.org/2006/vcard/ns#" xmlns:bqbiol="http://biomodels.net/biology-qualifiers/" xmlns:bqmodel="http://biomodels.net/model-qualifiers/">
            <rdf:Description rdf:about="#M_m01543s__91__s__93__">
              <bqbiol:is>
                <rdf:Bag>
                  <rdf:li rdf:resource="http://identifiers.org/bigg.metabolite/cspg_d"/>
                  <rdf:li rdf:resource="http://identifiers.org/metanetx.chemical/MNXM7174"/>
                </rdf:Bag>
              </bqbiol:is>
              <bqbiol:hasProperty>
                <rdf:Bag>
                  <rdf:li rdf:resource="http://identifiers.org/sbo/SBO:0000247"/>
                </rdf:Bag>
              </bqbiol:hasProperty>
            </rdf:Description>
          </rdf:RDF>
        </annotation>
      </species>
      <species metaid="M_m01551g__91__g__93__" sboTerm="SBO:0000247" id="M_m01551g__91__g__93__" name="chondroitin sulfate D (GlcNAc6S-GlcA2S), precursor 3" compartment="g" hasOnlySubstanceUnits="false" boundaryCondition="false" constant="false" fbc:charge="-5" fbc:chemicalFormula="C37H53NO40S3X">
        <annotation xmlns:sbml="http://www.sbml.org/sbml/level3/version1/core">
          <rdf:RDF xmlns:rdf="http://www.w3.org/1999/02/22-rdf-syntax-ns#" xmlns:dcterms="http://purl.org/dc/terms/" xmlns:vCard="http://www.w3.org/2001/vcard-rdf/3.0#" xmlns:vCard4="http://www.w3.org/2006/vcard/ns#" xmlns:bqbiol="http://biomodels.net/biology-qualifiers/" xmlns:bqmodel="http://biomodels.net/model-qualifiers/">
            <rdf:Description rdf:about="#M_m01551g__91__g__93__">
              <bqbiol:is>
                <rdf:Bag>
                  <rdf:li rdf:resource="http://identifiers.org/bigg.metabolite/cs_d_pre3"/>
                  <rdf:li rdf:resource="http://identifiers.org/metanetx.chemical/MNXM10951"/>
                </rdf:Bag>
              </bqbiol:is>
              <bqbiol:hasProperty>
                <rdf:Bag>
                  <rdf:li rdf:resource="http://identifiers.org/sbo/SBO:0000247"/>
                </rdf:Bag>
              </bqbiol:hasProperty>
            </rdf:Description>
          </rdf:RDF>
        </annotation>
      </species>
      <species metaid="M_m01552g__91__g__93__" sboTerm="SBO:0000247" id="M_m01552g__91__g__93__" name="chondroitin sulfate D (GlcNAc6S-GlcA2S), precursor 4" compartment="g" hasOnlySubstanceUnits="false" boundaryCondition="false" constant="false" fbc:charge="-5" fbc:chemicalFormula="C45H66N2O45S3X">
        <annotation xmlns:sbml="http://www.sbml.org/sbml/level3/version1/core">
          <rdf:RDF xmlns:rdf="http://www.w3.org/1999/02/22-rdf-syntax-ns#" xmlns:dcterms="http://purl.org/dc/terms/" xmlns:vCard="http://www.w3.org/2001/vcard-rdf/3.0#" xmlns:vCard4="http://www.w3.org/2006/vcard/ns#" xmlns:bqbiol="http://biomodels.net/biology-qualifiers/" xmlns:bqmodel="http://biomodels.net/model-qualifiers/">
            <rdf:Description rdf:about="#M_m01552g__91__g__93__">
              <bqbiol:is>
                <rdf:Bag>
                  <rdf:li rdf:resource="http://identifiers.org/bigg.metabolite/cs_d_pre4"/>
                  <rdf:li rdf:resource="http://identifiers.org/metanetx.chemical/MNXM10952"/>
                </rdf:Bag>
              </bqbiol:is>
              <bqbiol:hasProperty>
                <rdf:Bag>
                  <rdf:li rdf:resource="http://identifiers.org/sbo/SBO:0000247"/>
                </rdf:Bag>
              </bqbiol:hasProperty>
            </rdf:Description>
          </rdf:RDF>
        </annotation>
      </species>
      <species metaid="M_m01553g__91__g__93__" sboTerm="SBO:0000247" id="M_m01553g__91__g__93__" name="chondroitin sulfate D (GlcNAc6S-GlcA2S), precursor 5" compartment="g" hasOnlySubstanceUnits="false" boundaryCondition="false" constant="false" fbc:charge="-6" fbc:chemicalFormula="C45H65N2O48S4X">
        <annotation xmlns:sbml="http://www.sbml.org/sbml/level3/version1/core">
          <rdf:RDF xmlns:rdf="http://www.w3.org/1999/02/22-rdf-syntax-ns#" xmlns:dcterms="http://purl.org/dc/terms/" xmlns:vCard="http://www.w3.org/2001/vcard-rdf/3.0#" xmlns:vCard4="http://www.w3.org/2006/vcard/ns#" xmlns:bqbiol="http://biomodels.net/biology-qualifiers/" xmlns:bqmodel="http://biomodels.net/model-qualifiers/">
            <rdf:Description rdf:about="#M_m01553g__91__g__93__">
              <bqbiol:is>
                <rdf:Bag>
                  <rdf:li rdf:resource="http://identifiers.org/bigg.metabolite/cs_d_pre5"/>
                  <rdf:li rdf:resource="http://identifiers.org/metanetx.chemical/MNXM10953"/>
                </rdf:Bag>
              </bqbiol:is>
              <bqbiol:hasProperty>
                <rdf:Bag>
                  <rdf:li rdf:resource="http://identifiers.org/sbo/SBO:0000247"/>
                </rdf:Bag>
              </bqbiol:hasProperty>
            </rdf:Description>
          </rdf:RDF>
        </annotation>
      </species>
      <species metaid="M_m01554g__91__g__93__" sboTerm="SBO:0000247" id="M_m01554g__91__g__93__" name="chondroitin sulfate E (GalNAc4,6diS-GlcA) proteoglycan" compartment="g" hasOnlySubstanceUnits="false" boundaryCondition="false" constant="false" fbc:charge="-8" fbc:chemicalFormula="C45H63N2O54S6X">
        <annotation xmlns:sbml="http://www.sbml.org/sbml/level3/version1/core">
          <rdf:RDF xmlns:rdf="http://www.w3.org/1999/02/22-rdf-syntax-ns#" xmlns:dcterms="http://purl.org/dc/terms/" xmlns:vCard="http://www.w3.org/2001/vcard-rdf/3.0#" xmlns:vCard4="http://www.w3.org/2006/vcard/ns#" xmlns:bqbiol="http://biomodels.net/biology-qualifiers/" xmlns:bqmodel="http://biomodels.net/model-qualifiers/">
            <rdf:Description rdf:about="#M_m01554g__91__g__93__">
              <bqbiol:is>
                <rdf:Bag>
                  <rdf:li rdf:resource="http://identifiers.org/bigg.metabolite/cspg_e"/>
                  <rdf:li rdf:resource="http://identifiers.org/metanetx.chemical/MNXM6211"/>
                </rdf:Bag>
              </bqbiol:is>
              <bqbiol:hasProperty>
                <rdf:Bag>
                  <rdf:li rdf:resource="http://identifiers.org/sbo/SBO:0000247"/>
                </rdf:Bag>
              </bqbiol:hasProperty>
            </rdf:Description>
          </rdf:RDF>
        </annotation>
      </species>
      <species metaid="M_m01554l__91__l__93__" sboTerm="SBO:0000247" id="M_m01554l__91__l__93__" name="chondroitin sulfate E (GalNAc4,6diS-GlcA) proteoglycan" compartment="l" hasOnlySubstanceUnits="false" boundaryCondition="false" constant="false" fbc:charge="-8" fbc:chemicalFormula="C45H63N2O54S6X">
        <annotation xmlns:sbml="http://www.sbml.org/sbml/level3/version1/core">
          <rdf:RDF xmlns:rdf="http://www.w3.org/1999/02/22-rdf-syntax-ns#" xmlns:dcterms="http://purl.org/dc/terms/" xmlns:vCard="http://www.w3.org/2001/vcard-rdf/3.0#" xmlns:vCard4="http://www.w3.org/2006/vcard/ns#" xmlns:bqbiol="http://biomodels.net/biology-qualifiers/" xmlns:bqmodel="http://biomodels.net/model-qualifiers/">
            <rdf:Description rdf:about="#M_m01554l__91__l__93__">
              <bqbiol:is>
                <rdf:Bag>
                  <rdf:li rdf:resource="http://identifiers.org/bigg.metabolite/cspg_e"/>
                  <rdf:li rdf:resource="http://identifiers.org/metanetx.chemical/MNXM6211"/>
                </rdf:Bag>
              </bqbiol:is>
              <bqbiol:hasProperty>
                <rdf:Bag>
                  <rdf:li rdf:resource="http://identifiers.org/sbo/SBO:0000247"/>
                </rdf:Bag>
              </bqbiol:hasProperty>
            </rdf:Description>
          </rdf:RDF>
        </annotation>
      </species>
      <species metaid="M_m01554s__91__s__93__" sboTerm="SBO:0000247" id="M_m01554s__91__s__93__" name="chondroitin sulfate E (GalNAc4,6diS-GlcA) proteoglycan" compartment="s" hasOnlySubstanceUnits="false" boundaryCondition="false" constant="false" fbc:charge="-8" fbc:chemicalFormula="C45H63N2O54S6X">
        <annotation xmlns:sbml="http://www.sbml.org/sbml/level3/version1/core">
          <rdf:RDF xmlns:rdf="http://www.w3.org/1999/02/22-rdf-syntax-ns#" xmlns:dcterms="http://purl.org/dc/terms/" xmlns:vCard="http://www.w3.org/2001/vcard-rdf/3.0#" xmlns:vCard4="http://www.w3.org/2006/vcard/ns#" xmlns:bqbiol="http://biomodels.net/biology-qualifiers/" xmlns:bqmodel="http://biomodels.net/model-qualifiers/">
            <rdf:Description rdf:about="#M_m01554s__91__s__93__">
              <bqbiol:is>
                <rdf:Bag>
                  <rdf:li rdf:resource="http://identifiers.org/bigg.metabolite/cspg_e"/>
                  <rdf:li rdf:resource="http://identifiers.org/metanetx.chemical/MNXM6211"/>
                </rdf:Bag>
              </bqbiol:is>
              <bqbiol:hasProperty>
                <rdf:Bag>
                  <rdf:li rdf:resource="http://identifiers.org/sbo/SBO:0000247"/>
                </rdf:Bag>
              </bqbiol:hasProperty>
            </rdf:Description>
          </rdf:RDF>
        </annotation>
      </species>
      <species metaid="M_m01557l__91__l__93__" sboTerm="SBO:0000247" id="M_m01557l__91__l__93__" name="chondroitin sulfate E (GalNAc4,6diS-GlcA), degradation product 3" compartment="l" hasOnlySubstanceUnits="false" boundaryCondition="false" constant="false" fbc:charge="-6" fbc:chemicalFormula="C37H53NO44S4">
        <annotation xmlns:sbml="http://www.sbml.org/sbml/level3/version1/core">
          <rdf:RDF xmlns:rdf="http://www.w3.org/1999/02/22-rdf-syntax-ns#" xmlns:dcterms="http://purl.org/dc/terms/" xmlns:vCard="http://www.w3.org/2001/vcard-rdf/3.0#" xmlns:vCard4="http://www.w3.org/2006/vcard/ns#" xmlns:bqbiol="http://biomodels.net/biology-qualifiers/" xmlns:bqmodel="http://biomodels.net/model-qualifiers/">
            <rdf:Description rdf:about="#M_m01557l__91__l__93__">
              <bqbiol:is>
                <rdf:Bag>
                  <rdf:li rdf:resource="http://identifiers.org/bigg.metabolite/cs_e_deg3"/>
                  <rdf:li rdf:resource="http://identifiers.org/metanetx.chemical/MNXM8410"/>
                </rdf:Bag>
              </bqbiol:is>
              <bqbiol:hasProperty>
                <rdf:Bag>
                  <rdf:li rdf:resource="http://identifiers.org/sbo/SBO:0000247"/>
                </rdf:Bag>
              </bqbiol:hasProperty>
            </rdf:Description>
          </rdf:RDF>
        </annotation>
      </species>
      <species metaid="M_m01558l__91__l__93__" sboTerm="SBO:0000247" id="M_m01558l__91__l__93__" name="chondroitin sulfate E (GalNAc4,6diS-GlcA), degradation product 4" compartment="l" hasOnlySubstanceUnits="false" boundaryCondition="false" constant="false" fbc:charge="-5" fbc:chemicalFormula="C31H46NO38S4">
        <annotation xmlns:sbml="http://www.sbml.org/sbml/level3/version1/core">
          <rdf:RDF xmlns:rdf="http://www.w3.org/1999/02/22-rdf-syntax-ns#" xmlns:dcterms="http://purl.org/dc/terms/" xmlns:vCard="http://www.w3.org/2001/vcard-rdf/3.0#" xmlns:vCard4="http://www.w3.org/2006/vcard/ns#" xmlns:bqbiol="http://biomodels.net/biology-qualifiers/" xmlns:bqmodel="http://biomodels.net/model-qualifiers/">
            <rdf:Description rdf:about="#M_m01558l__91__l__93__">
              <bqbiol:is>
                <rdf:Bag>
                  <rdf:li rdf:resource="http://identifiers.org/bigg.metabolite/cs_e_deg4"/>
                  <rdf:li rdf:resource="http://identifiers.org/metanetx.chemical/MNXM8411"/>
                </rdf:Bag>
              </bqbiol:is>
              <bqbiol:hasProperty>
                <rdf:Bag>
                  <rdf:li rdf:resource="http://identifiers.org/sbo/SBO:0000247"/>
                </rdf:Bag>
              </bqbiol:hasProperty>
            </rdf:Description>
          </rdf:RDF>
        </annotation>
      </species>
      <species metaid="M_m01559l__91__l__93__" sboTerm="SBO:0000247" id="M_m01559l__91__l__93__" name="chondroitin sulfate E (GalNAc4,6diS-GlcA), degradation product 5" compartment="l" hasOnlySubstanceUnits="false" boundaryCondition="false" constant="false" fbc:charge="-4" fbc:chemicalFormula="C31H47NO35S3">
        <annotation xmlns:sbml="http://www.sbml.org/sbml/level3/version1/core">
          <rdf:RDF xmlns:rdf="http://www.w3.org/1999/02/22-rdf-syntax-ns#" xmlns:dcterms="http://purl.org/dc/terms/" xmlns:vCard="http://www.w3.org/2001/vcard-rdf/3.0#" xmlns:vCard4="http://www.w3.org/2006/vcard/ns#" xmlns:bqbiol="http://biomodels.net/biology-qualifiers/" xmlns:bqmodel="http://biomodels.net/model-qualifiers/">
            <rdf:Description rdf:about="#M_m01559l__91__l__93__">
              <bqbiol:is>
                <rdf:Bag>
                  <rdf:li rdf:resource="http://identifiers.org/bigg.metabolite/cs_e_deg5"/>
                  <rdf:li rdf:resource="http://identifiers.org/metanetx.chemical/MNXM10956"/>
                </rdf:Bag>
              </bqbiol:is>
              <bqbiol:hasProperty>
                <rdf:Bag>
                  <rdf:li rdf:resource="http://identifiers.org/sbo/SBO:0000247"/>
                </rdf:Bag>
              </bqbiol:hasProperty>
            </rdf:Description>
          </rdf:RDF>
        </annotation>
      </species>
      <species metaid="M_m01560l__91__l__93__" sboTerm="SBO:0000247" id="M_m01560l__91__l__93__" name="chondroitin sulfate E (GalNAc4,6diS-GlcA), degradation product 6" compartment="l" hasOnlySubstanceUnits="false" boundaryCondition="false" constant="false" fbc:charge="-3" fbc:chemicalFormula="C31H48NO32S2">
        <annotation xmlns:sbml="http://www.sbml.org/sbml/level3/version1/core">
          <rdf:RDF xmlns:rdf="http://www.w3.org/1999/02/22-rdf-syntax-ns#" xmlns:dcterms="http://purl.org/dc/terms/" xmlns:vCard="http://www.w3.org/2001/vcard-rdf/3.0#" xmlns:vCard4="http://www.w3.org/2006/vcard/ns#" xmlns:bqbiol="http://biomodels.net/biology-qualifiers/" xmlns:bqmodel="http://biomodels.net/model-qualifiers/">
            <rdf:Description rdf:about="#M_m01560l__91__l__93__">
              <bqbiol:is>
                <rdf:Bag>
                  <rdf:li rdf:resource="http://identifiers.org/bigg.metabolite/cs_e_deg6"/>
                  <rdf:li rdf:resource="http://identifiers.org/metanetx.chemical/MNXM10957"/>
                </rdf:Bag>
              </bqbiol:is>
              <bqbiol:hasProperty>
                <rdf:Bag>
                  <rdf:li rdf:resource="http://identifiers.org/sbo/SBO:0000247"/>
                </rdf:Bag>
              </bqbiol:hasProperty>
            </rdf:Description>
          </rdf:RDF>
        </annotation>
      </species>
      <species metaid="M_m01561l__91__l__93__" sboTerm="SBO:0000247" id="M_m01561l__91__l__93__" name="chondroitin sulfate E (GalNAc4,6diS-GlcA), degradation product 7" compartment="l" hasOnlySubstanceUnits="false" boundaryCondition="false" constant="false" fbc:charge="-3" fbc:chemicalFormula="C23H35O27S2">
        <annotation xmlns:sbml="http://www.sbml.org/sbml/level3/version1/core">
          <rdf:RDF xmlns:rdf="http://www.w3.org/1999/02/22-rdf-syntax-ns#" xmlns:dcterms="http://purl.org/dc/terms/" xmlns:vCard="http://www.w3.org/2001/vcard-rdf/3.0#" xmlns:vCard4="http://www.w3.org/2006/vcard/ns#" xmlns:bqbiol="http://biomodels.net/biology-qualifiers/" xmlns:bqmodel="http://biomodels.net/model-qualifiers/">
            <rdf:Description rdf:about="#M_m01561l__91__l__93__">
              <bqbiol:is>
                <rdf:Bag>
                  <rdf:li rdf:resource="http://identifiers.org/bigg.metabolite/cs_e_deg7"/>
                  <rdf:li rdf:resource="http://identifiers.org/metanetx.chemical/MNXM8412"/>
                </rdf:Bag>
              </bqbiol:is>
              <bqbiol:hasProperty>
                <rdf:Bag>
                  <rdf:li rdf:resource="http://identifiers.org/sbo/SBO:0000247"/>
                </rdf:Bag>
              </bqbiol:hasProperty>
            </rdf:Description>
          </rdf:RDF>
        </annotation>
      </species>
      <species metaid="M_m01562l__91__l__93__" sboTerm="SBO:0000247" id="M_m01562l__91__l__93__" name="chondroitin sulfate E (GalNAc4,6diS-GlcA), free chain" compartment="l" hasOnlySubstanceUnits="false" boundaryCondition="false" constant="false" fbc:charge="-8" fbc:chemicalFormula="C45H64N2O55S6">
        <annotation xmlns:sbml="http://www.sbml.org/sbml/level3/version1/core">
          <rdf:RDF xmlns:rdf="http://www.w3.org/1999/02/22-rdf-syntax-ns#" xmlns:dcterms="http://purl.org/dc/terms/" xmlns:vCard="http://www.w3.org/2001/vcard-rdf/3.0#" xmlns:vCard4="http://www.w3.org/2006/vcard/ns#" xmlns:bqbiol="http://biomodels.net/biology-qualifiers/" xmlns:bqmodel="http://biomodels.net/model-qualifiers/">
            <rdf:Description rdf:about="#M_m01562l__91__l__93__">
              <bqbiol:is>
                <rdf:Bag>
                  <rdf:li rdf:resource="http://identifiers.org/bigg.metabolite/cs_e"/>
                  <rdf:li rdf:resource="http://identifiers.org/metanetx.chemical/MNXM8413"/>
                </rdf:Bag>
              </bqbiol:is>
              <bqbiol:hasProperty>
                <rdf:Bag>
                  <rdf:li rdf:resource="http://identifiers.org/sbo/SBO:0000247"/>
                </rdf:Bag>
              </bqbiol:hasProperty>
            </rdf:Description>
          </rdf:RDF>
        </annotation>
      </species>
      <species metaid="M_m01563g__91__g__93__" sboTerm="SBO:0000247" id="M_m01563g__91__g__93__" name="chondroitin sulfate E (GalNAc4,6diS-GlcA), precursor 2" compartment="g" hasOnlySubstanceUnits="false" boundaryCondition="false" constant="false" fbc:charge="-5" fbc:chemicalFormula="C31H45NO37S4X">
        <annotation xmlns:sbml="http://www.sbml.org/sbml/level3/version1/core">
          <rdf:RDF xmlns:rdf="http://www.w3.org/1999/02/22-rdf-syntax-ns#" xmlns:dcterms="http://purl.org/dc/terms/" xmlns:vCard="http://www.w3.org/2001/vcard-rdf/3.0#" xmlns:vCard4="http://www.w3.org/2006/vcard/ns#" xmlns:bqbiol="http://biomodels.net/biology-qualifiers/" xmlns:bqmodel="http://biomodels.net/model-qualifiers/">
            <rdf:Description rdf:about="#M_m01563g__91__g__93__">
              <bqbiol:is>
                <rdf:Bag>
                  <rdf:li rdf:resource="http://identifiers.org/bigg.metabolite/cs_e_pre2"/>
                  <rdf:li rdf:resource="http://identifiers.org/metanetx.chemical/MNXM8414"/>
                </rdf:Bag>
              </bqbiol:is>
              <bqbiol:hasProperty>
                <rdf:Bag>
                  <rdf:li rdf:resource="http://identifiers.org/sbo/SBO:0000247"/>
                </rdf:Bag>
              </bqbiol:hasProperty>
            </rdf:Description>
          </rdf:RDF>
        </annotation>
      </species>
      <species metaid="M_m01564g__91__g__93__" sboTerm="SBO:0000247" id="M_m01564g__91__g__93__" name="chondroitin sulfate E (GalNAc4,6diS-GlcA), precursor 3" compartment="g" hasOnlySubstanceUnits="false" boundaryCondition="false" constant="false" fbc:charge="-6" fbc:chemicalFormula="C37H52NO43S4X">
        <annotation xmlns:sbml="http://www.sbml.org/sbml/level3/version1/core">
          <rdf:RDF xmlns:rdf="http://www.w3.org/1999/02/22-rdf-syntax-ns#" xmlns:dcterms="http://purl.org/dc/terms/" xmlns:vCard="http://www.w3.org/2001/vcard-rdf/3.0#" xmlns:vCard4="http://www.w3.org/2006/vcard/ns#" xmlns:bqbiol="http://biomodels.net/biology-qualifiers/" xmlns:bqmodel="http://biomodels.net/model-qualifiers/">
            <rdf:Description rdf:about="#M_m01564g__91__g__93__">
              <bqbiol:is>
                <rdf:Bag>
                  <rdf:li rdf:resource="http://identifiers.org/bigg.metabolite/cs_e_pre3"/>
                  <rdf:li rdf:resource="http://identifiers.org/metanetx.chemical/MNXM10958"/>
                </rdf:Bag>
              </bqbiol:is>
              <bqbiol:hasProperty>
                <rdf:Bag>
                  <rdf:li rdf:resource="http://identifiers.org/sbo/SBO:0000247"/>
                </rdf:Bag>
              </bqbiol:hasProperty>
            </rdf:Description>
          </rdf:RDF>
        </annotation>
      </species>
      <species metaid="M_m01565g__91__g__93__" sboTerm="SBO:0000247" id="M_m01565g__91__g__93__" name="chondroitin sulfate E (GalNAc4,6diS-GlcA), precursor 4" compartment="g" hasOnlySubstanceUnits="false" boundaryCondition="false" constant="false" fbc:charge="-6" fbc:chemicalFormula="C45H65N2O48S4X">
        <annotation xmlns:sbml="http://www.sbml.org/sbml/level3/version1/core">
          <rdf:RDF xmlns:rdf="http://www.w3.org/1999/02/22-rdf-syntax-ns#" xmlns:dcterms="http://purl.org/dc/terms/" xmlns:vCard="http://www.w3.org/2001/vcard-rdf/3.0#" xmlns:vCard4="http://www.w3.org/2006/vcard/ns#" xmlns:bqbiol="http://biomodels.net/biology-qualifiers/" xmlns:bqmodel="http://biomodels.net/model-qualifiers/">
            <rdf:Description rdf:about="#M_m01565g__91__g__93__">
              <bqbiol:is>
                <rdf:Bag>
                  <rdf:li rdf:resource="http://identifiers.org/bigg.metabolite/cs_e_pre4"/>
                  <rdf:li rdf:resource="http://identifiers.org/metanetx.chemical/MNXM8415"/>
                </rdf:Bag>
              </bqbiol:is>
              <bqbiol:hasProperty>
                <rdf:Bag>
                  <rdf:li rdf:resource="http://identifiers.org/sbo/SBO:0000247"/>
                </rdf:Bag>
              </bqbiol:hasProperty>
            </rdf:Description>
          </rdf:RDF>
        </annotation>
      </species>
      <species metaid="M_m01566g__91__g__93__" sboTerm="SBO:0000247" id="M_m01566g__91__g__93__" name="chondroitin sulfate E (GalNAc4,6diS-GlcA), precursor 5a" compartment="g" hasOnlySubstanceUnits="false" boundaryCondition="false" constant="false" fbc:charge="-7" fbc:chemicalFormula="C45H64N2O51S5X">
        <annotation xmlns:sbml="http://www.sbml.org/sbml/level3/version1/core">
          <rdf:RDF xmlns:rdf="http://www.w3.org/1999/02/22-rdf-syntax-ns#" xmlns:dcterms="http://purl.org/dc/terms/" xmlns:vCard="http://www.w3.org/2001/vcard-rdf/3.0#" xmlns:vCard4="http://www.w3.org/2006/vcard/ns#" xmlns:bqbiol="http://biomodels.net/biology-qualifiers/" xmlns:bqmodel="http://biomodels.net/model-qualifiers/">
            <rdf:Description rdf:about="#M_m01566g__91__g__93__">
              <bqbiol:is>
                <rdf:Bag>
                  <rdf:li rdf:resource="http://identifiers.org/bigg.metabolite/cs_e_pre5a"/>
                  <rdf:li rdf:resource="http://identifiers.org/metanetx.chemical/MNXM10959"/>
                </rdf:Bag>
              </bqbiol:is>
              <bqbiol:hasProperty>
                <rdf:Bag>
                  <rdf:li rdf:resource="http://identifiers.org/sbo/SBO:0000247"/>
                </rdf:Bag>
              </bqbiol:hasProperty>
            </rdf:Description>
          </rdf:RDF>
        </annotation>
      </species>
      <species metaid="M_m01568g__91__g__93__" sboTerm="SBO:0000247" id="M_m01568g__91__g__93__" name="chondroitin sulfate precursor (GalNAc-GlcA-(Gal)2-Xyl-L-Ser (protein))" compartment="g" hasOnlySubstanceUnits="false" boundaryCondition="false" constant="false" fbc:charge="-1" fbc:chemicalFormula="C31H49NO25X">
        <annotation xmlns:sbml="http://www.sbml.org/sbml/level3/version1/core">
          <rdf:RDF xmlns:rdf="http://www.w3.org/1999/02/22-rdf-syntax-ns#" xmlns:dcterms="http://purl.org/dc/terms/" xmlns:vCard="http://www.w3.org/2001/vcard-rdf/3.0#" xmlns:vCard4="http://www.w3.org/2006/vcard/ns#" xmlns:bqbiol="http://biomodels.net/biology-qualifiers/" xmlns:bqmodel="http://biomodels.net/model-qualifiers/">
            <rdf:Description rdf:about="#M_m01568g__91__g__93__">
              <bqbiol:is>
                <rdf:Bag>
                  <rdf:li rdf:resource="http://identifiers.org/bigg.metabolite/cs_pre"/>
                  <rdf:li rdf:resource="http://identifiers.org/metanetx.chemical/MNXM8416"/>
                </rdf:Bag>
              </bqbiol:is>
              <bqbiol:hasProperty>
                <rdf:Bag>
                  <rdf:li rdf:resource="http://identifiers.org/sbo/SBO:0000247"/>
                </rdf:Bag>
              </bqbiol:hasProperty>
            </rdf:Description>
          </rdf:RDF>
        </annotation>
      </species>
      <species metaid="M_m01573m__91__m__93__" sboTerm="SBO:0000247" id="M_m01573m__91__m__93__" name="cis-(3S)-hydroxytetradec-5-enoyl-CoA" compartment="m" hasOnlySubstanceUnits="false" boundaryCondition="false" constant="false" fbc:charge="-4" fbc:chemicalFormula="C35H56N7O18P3S">
        <annotation xmlns:sbml="http://www.sbml.org/sbml/level3/version1/core">
          <rdf:RDF xmlns:rdf="http://www.w3.org/1999/02/22-rdf-syntax-ns#" xmlns:dcterms="http://purl.org/dc/terms/" xmlns:vCard="http://www.w3.org/2001/vcard-rdf/3.0#" xmlns:vCard4="http://www.w3.org/2006/vcard/ns#" xmlns:bqbiol="http://biomodels.net/biology-qualifiers/" xmlns:bqmodel="http://biomodels.net/model-qualifiers/">
            <rdf:Description rdf:about="#M_m01573m__91__m__93__">
              <bqbiol:hasProperty>
                <rdf:Bag>
                  <rdf:li rdf:resource="http://identifiers.org/sbo/SBO:0000247"/>
                </rdf:Bag>
              </bqbiol:hasProperty>
            </rdf:Description>
          </rdf:RDF>
        </annotation>
      </species>
      <species metaid="M_m01574m__91__m__93__" sboTerm="SBO:0000247" id="M_m01574m__91__m__93__" name="cis-(3S)-hydroxytetradec-7-enoyl-CoA" compartment="m" hasOnlySubstanceUnits="false" boundaryCondition="false" constant="false" fbc:charge="-4" fbc:chemicalFormula="C35H56N7O18P3S">
        <annotation xmlns:sbml="http://www.sbml.org/sbml/level3/version1/core">
          <rdf:RDF xmlns:rdf="http://www.w3.org/1999/02/22-rdf-syntax-ns#" xmlns:dcterms="http://purl.org/dc/terms/" xmlns:vCard="http://www.w3.org/2001/vcard-rdf/3.0#" xmlns:vCard4="http://www.w3.org/2006/vcard/ns#" xmlns:bqbiol="http://biomodels.net/biology-qualifiers/" xmlns:bqmodel="http://biomodels.net/model-qualifiers/">
            <rdf:Description rdf:about="#M_m01574m__91__m__93__">
              <bqbiol:is>
                <rdf:Bag>
                  <rdf:li rdf:resource="http://identifiers.org/metanetx.chemical/MNXM167439"/>
                </rdf:Bag>
              </bqbiol:is>
              <bqbiol:hasProperty>
                <rdf:Bag>
                  <rdf:li rdf:resource="http://identifiers.org/sbo/SBO:0000247"/>
                </rdf:Bag>
              </bqbiol:hasProperty>
            </rdf:Description>
          </rdf:RDF>
        </annotation>
      </species>
      <species metaid="M_m01574p__91__p__93__" sboTerm="SBO:0000247" id="M_m01574p__91__p__93__" name="cis-(3S)-hydroxytetradec-7-enoyl-CoA" compartment="p" hasOnlySubstanceUnits="false" boundaryCondition="false" constant="false" fbc:charge="-4" fbc:chemicalFormula="C35H56N7O18P3S">
        <annotation xmlns:sbml="http://www.sbml.org/sbml/level3/version1/core">
          <rdf:RDF xmlns:rdf="http://www.w3.org/1999/02/22-rdf-syntax-ns#" xmlns:dcterms="http://purl.org/dc/terms/" xmlns:vCard="http://www.w3.org/2001/vcard-rdf/3.0#" xmlns:vCard4="http://www.w3.org/2006/vcard/ns#" xmlns:bqbiol="http://biomodels.net/biology-qualifiers/" xmlns:bqmodel="http://biomodels.net/model-qualifiers/">
            <rdf:Description rdf:about="#M_m01574p__91__p__93__">
              <bqbiol:is>
                <rdf:Bag>
                  <rdf:li rdf:resource="http://identifiers.org/metanetx.chemical/MNXM167439"/>
                </rdf:Bag>
              </bqbiol:is>
              <bqbiol:hasProperty>
                <rdf:Bag>
                  <rdf:li rdf:resource="http://identifiers.org/sbo/SBO:0000247"/>
                </rdf:Bag>
              </bqbiol:hasProperty>
            </rdf:Description>
          </rdf:RDF>
        </annotation>
      </species>
      <species metaid="M_m01575m__91__m__93__" sboTerm="SBO:0000247" id="M_m01575m__91__m__93__" name="cis,cis-3,6-dodecadienoyl-CoA" compartment="m" hasOnlySubstanceUnits="false" boundaryCondition="false" constant="false" fbc:charge="-4" fbc:chemicalFormula="C33H50N7O17P3S">
        <annotation xmlns:sbml="http://www.sbml.org/sbml/level3/version1/core">
          <rdf:RDF xmlns:rdf="http://www.w3.org/1999/02/22-rdf-syntax-ns#" xmlns:dcterms="http://purl.org/dc/terms/" xmlns:vCard="http://www.w3.org/2001/vcard-rdf/3.0#" xmlns:vCard4="http://www.w3.org/2006/vcard/ns#" xmlns:bqbiol="http://biomodels.net/biology-qualifiers/" xmlns:bqmodel="http://biomodels.net/model-qualifiers/">
            <rdf:Description rdf:about="#M_m01575m__91__m__93__">
              <bqbiol:is>
                <rdf:Bag>
                  <rdf:li rdf:resource="http://identifiers.org/chebi/CHEBI:28002"/>
                  <rdf:li rdf:resource="http://identifiers.org/hmdb/HMDB03952"/>
                  <rdf:li rdf:resource="http://identifiers.org/kegg.compound/C05280"/>
                  <rdf:li rdf:resource="http://identifiers.org/metanetx.chemical/MNXM2008"/>
                  <rdf:li rdf:resource="http://identifiers.org/pubchem.compound/5280771"/>
                </rdf:Bag>
              </bqbiol:is>
              <bqbiol:hasProperty>
                <rdf:Bag>
                  <rdf:li rdf:resource="http://identifiers.org/sbo/SBO:0000247"/>
                </rdf:Bag>
              </bqbiol:hasProperty>
            </rdf:Description>
          </rdf:RDF>
        </annotation>
      </species>
      <species metaid="M_m01576m__91__m__93__" sboTerm="SBO:0000247" id="M_m01576m__91__m__93__" name="cis,cis-myristo-5,8-dienoyl-CoA" compartment="m" hasOnlySubstanceUnits="false" boundaryCondition="false" constant="false" fbc:charge="-4" fbc:chemicalFormula="C35H54N7O17P3S">
        <annotation xmlns:sbml="http://www.sbml.org/sbml/level3/version1/core">
          <rdf:RDF xmlns:rdf="http://www.w3.org/1999/02/22-rdf-syntax-ns#" xmlns:dcterms="http://purl.org/dc/terms/" xmlns:vCard="http://www.w3.org/2001/vcard-rdf/3.0#" xmlns:vCard4="http://www.w3.org/2006/vcard/ns#" xmlns:bqbiol="http://biomodels.net/biology-qualifiers/" xmlns:bqmodel="http://biomodels.net/model-qualifiers/">
            <rdf:Description rdf:about="#M_m01576m__91__m__93__">
              <bqbiol:is>
                <rdf:Bag>
                  <rdf:li rdf:resource="http://identifiers.org/pubchem.compound/21252281"/>
                </rdf:Bag>
              </bqbiol:is>
              <bqbiol:hasProperty>
                <rdf:Bag>
                  <rdf:li rdf:resource="http://identifiers.org/sbo/SBO:0000247"/>
                </rdf:Bag>
              </bqbiol:hasProperty>
            </rdf:Description>
          </rdf:RDF>
        </annotation>
      </species>
      <species metaid="M_m01577m__91__m__93__" sboTerm="SBO:0000247" id="M_m01577m__91__m__93__" name="cis,cis-palmito-7,10-dienoyl-CoA" compartment="m" hasOnlySubstanceUnits="false" boundaryCondition="false" constant="false" fbc:charge="-4" fbc:chemicalFormula="C37H58N7O17P3S">
        <annotation xmlns:sbml="http://www.sbml.org/sbml/level3/version1/core">
          <rdf:RDF xmlns:rdf="http://www.w3.org/1999/02/22-rdf-syntax-ns#" xmlns:dcterms="http://purl.org/dc/terms/" xmlns:vCard="http://www.w3.org/2001/vcard-rdf/3.0#" xmlns:vCard4="http://www.w3.org/2006/vcard/ns#" xmlns:bqbiol="http://biomodels.net/biology-qualifiers/" xmlns:bqmodel="http://biomodels.net/model-qualifiers/">
            <rdf:Description rdf:about="#M_m01577m__91__m__93__">
              <bqbiol:hasProperty>
                <rdf:Bag>
                  <rdf:li rdf:resource="http://identifiers.org/sbo/SBO:0000247"/>
                </rdf:Bag>
              </bqbiol:hasProperty>
            </rdf:Description>
          </rdf:RDF>
        </annotation>
      </species>
      <species metaid="M_m01580c__91__c__93__" sboTerm="SBO:0000247" id="M_m01580c__91__c__93__" name="cis-aconitate" compartment="c" hasOnlySubstanceUnits="false" boundaryCondition="false" constant="false" fbc:charge="-3" fbc:chemicalFormula="C6H3O6">
        <annotation xmlns:sbml="http://www.sbml.org/sbml/level3/version1/core">
          <rdf:RDF xmlns:rdf="http://www.w3.org/1999/02/22-rdf-syntax-ns#" xmlns:dcterms="http://purl.org/dc/terms/" xmlns:vCard="http://www.w3.org/2001/vcard-rdf/3.0#" xmlns:vCard4="http://www.w3.org/2006/vcard/ns#" xmlns:bqbiol="http://biomodels.net/biology-qualifiers/" xmlns:bqmodel="http://biomodels.net/model-qualifiers/">
            <rdf:Description rdf:about="#M_m01580c__91__c__93__">
              <bqbiol:is>
                <rdf:Bag>
                  <rdf:li rdf:resource="http://identifiers.org/chebi/CHEBI:32805"/>
                  <rdf:li rdf:resource="http://identifiers.org/kegg.compound/C00417"/>
                  <rdf:li rdf:resource="http://identifiers.org/metanetx.chemical/MNXM162425"/>
                  <rdf:li rdf:resource="http://identifiers.org/metanetx.chemical/MNXM813"/>
                  <rdf:li rdf:resource="http://identifiers.org/pubchem.compound/309"/>
                </rdf:Bag>
              </bqbiol:is>
              <bqbiol:hasProperty>
                <rdf:Bag>
                  <rdf:li rdf:resource="http://identifiers.org/sbo/SBO:0000247"/>
                </rdf:Bag>
              </bqbiol:hasProperty>
            </rdf:Description>
          </rdf:RDF>
        </annotation>
      </species>
      <species metaid="M_m01580m__91__m__93__" sboTerm="SBO:0000247" id="M_m01580m__91__m__93__" name="cis-aconitate" compartment="m" hasOnlySubstanceUnits="false" boundaryCondition="false" constant="false" fbc:charge="-3" fbc:chemicalFormula="C6H3O6">
        <annotation xmlns:sbml="http://www.sbml.org/sbml/level3/version1/core">
          <rdf:RDF xmlns:rdf="http://www.w3.org/1999/02/22-rdf-syntax-ns#" xmlns:dcterms="http://purl.org/dc/terms/" xmlns:vCard="http://www.w3.org/2001/vcard-rdf/3.0#" xmlns:vCard4="http://www.w3.org/2006/vcard/ns#" xmlns:bqbiol="http://biomodels.net/biology-qualifiers/" xmlns:bqmodel="http://biomodels.net/model-qualifiers/">
            <rdf:Description rdf:about="#M_m01580m__91__m__93__">
              <bqbiol:is>
                <rdf:Bag>
                  <rdf:li rdf:resource="http://identifiers.org/chebi/CHEBI:32805"/>
                  <rdf:li rdf:resource="http://identifiers.org/kegg.compound/C00417"/>
                  <rdf:li rdf:resource="http://identifiers.org/metanetx.chemical/MNXM162425"/>
                  <rdf:li rdf:resource="http://identifiers.org/metanetx.chemical/MNXM813"/>
                  <rdf:li rdf:resource="http://identifiers.org/pubchem.compound/309"/>
                </rdf:Bag>
              </bqbiol:is>
              <bqbiol:hasProperty>
                <rdf:Bag>
                  <rdf:li rdf:resource="http://identifiers.org/sbo/SBO:0000247"/>
                </rdf:Bag>
              </bqbiol:hasProperty>
            </rdf:Description>
          </rdf:RDF>
        </annotation>
      </species>
      <species metaid="M_m01582c__91__c__93__" sboTerm="SBO:0000247" id="M_m01582c__91__c__93__" name="cis-cetoleic acid" compartment="c" hasOnlySubstanceUnits="false" boundaryCondition="false" constant="false" fbc:charge="-1" fbc:chemicalFormula="C22H41O2">
        <annotation xmlns:sbml="http://www.sbml.org/sbml/level3/version1/core">
          <rdf:RDF xmlns:rdf="http://www.w3.org/1999/02/22-rdf-syntax-ns#" xmlns:dcterms="http://purl.org/dc/terms/" xmlns:vCard="http://www.w3.org/2001/vcard-rdf/3.0#" xmlns:vCard4="http://www.w3.org/2006/vcard/ns#" xmlns:bqbiol="http://biomodels.net/biology-qualifiers/" xmlns:bqmodel="http://biomodels.net/model-qualifiers/">
            <rdf:Description rdf:about="#M_m01582c__91__c__93__">
              <bqbiol:is>
                <rdf:Bag>
                  <rdf:li rdf:resource="http://identifiers.org/lipidmaps/LMFA01030088"/>
                  <rdf:li rdf:resource="http://identifiers.org/chebi/CHEBI:32428"/>
                  <rdf:li rdf:resource="http://identifiers.org/hmdb/HMDB02884"/>
                  <rdf:li rdf:resource="http://identifiers.org/metanetx.chemical/MNXM29246"/>
                  <rdf:li rdf:resource="http://identifiers.org/metanetx.chemical/MNXM46189"/>
                  <rdf:li rdf:resource="http://identifiers.org/pubchem.compound/5282771"/>
                </rdf:Bag>
              </bqbiol:is>
              <bqbiol:hasProperty>
                <rdf:Bag>
                  <rdf:li rdf:resource="http://identifiers.org/sbo/SBO:0000247"/>
                </rdf:Bag>
              </bqbiol:hasProperty>
            </rdf:Description>
          </rdf:RDF>
        </annotation>
      </species>
      <species metaid="M_m01582l__91__l__93__" sboTerm="SBO:0000247" id="M_m01582l__91__l__93__" name="cis-cetoleic acid" compartment="l" hasOnlySubstanceUnits="false" boundaryCondition="false" constant="false" fbc:charge="-1" fbc:chemicalFormula="C22H41O2">
        <annotation xmlns:sbml="http://www.sbml.org/sbml/level3/version1/core">
          <rdf:RDF xmlns:rdf="http://www.w3.org/1999/02/22-rdf-syntax-ns#" xmlns:dcterms="http://purl.org/dc/terms/" xmlns:vCard="http://www.w3.org/2001/vcard-rdf/3.0#" xmlns:vCard4="http://www.w3.org/2006/vcard/ns#" xmlns:bqbiol="http://biomodels.net/biology-qualifiers/" xmlns:bqmodel="http://biomodels.net/model-qualifiers/">
            <rdf:Description rdf:about="#M_m01582l__91__l__93__">
              <bqbiol:is>
                <rdf:Bag>
                  <rdf:li rdf:resource="http://identifiers.org/lipidmaps/LMFA01030088"/>
                  <rdf:li rdf:resource="http://identifiers.org/chebi/CHEBI:32428"/>
                  <rdf:li rdf:resource="http://identifiers.org/hmdb/HMDB02884"/>
                  <rdf:li rdf:resource="http://identifiers.org/metanetx.chemical/MNXM29246"/>
                  <rdf:li rdf:resource="http://identifiers.org/metanetx.chemical/MNXM46189"/>
                  <rdf:li rdf:resource="http://identifiers.org/pubchem.compound/5282771"/>
                </rdf:Bag>
              </bqbiol:is>
              <bqbiol:hasProperty>
                <rdf:Bag>
                  <rdf:li rdf:resource="http://identifiers.org/sbo/SBO:0000247"/>
                </rdf:Bag>
              </bqbiol:hasProperty>
            </rdf:Description>
          </rdf:RDF>
        </annotation>
      </species>
      <species metaid="M_m01582r__91__r__93__" sboTerm="SBO:0000247" id="M_m01582r__91__r__93__" name="cis-cetoleic acid" compartment="r" hasOnlySubstanceUnits="false" boundaryCondition="false" constant="false" fbc:charge="-1" fbc:chemicalFormula="C22H41O2">
        <annotation xmlns:sbml="http://www.sbml.org/sbml/level3/version1/core">
          <rdf:RDF xmlns:rdf="http://www.w3.org/1999/02/22-rdf-syntax-ns#" xmlns:dcterms="http://purl.org/dc/terms/" xmlns:vCard="http://www.w3.org/2001/vcard-rdf/3.0#" xmlns:vCard4="http://www.w3.org/2006/vcard/ns#" xmlns:bqbiol="http://biomodels.net/biology-qualifiers/" xmlns:bqmodel="http://biomodels.net/model-qualifiers/">
            <rdf:Description rdf:about="#M_m01582r__91__r__93__">
              <bqbiol:is>
                <rdf:Bag>
                  <rdf:li rdf:resource="http://identifiers.org/lipidmaps/LMFA01030088"/>
                  <rdf:li rdf:resource="http://identifiers.org/chebi/CHEBI:32428"/>
                  <rdf:li rdf:resource="http://identifiers.org/hmdb/HMDB02884"/>
                  <rdf:li rdf:resource="http://identifiers.org/metanetx.chemical/MNXM29246"/>
                  <rdf:li rdf:resource="http://identifiers.org/metanetx.chemical/MNXM46189"/>
                  <rdf:li rdf:resource="http://identifiers.org/pubchem.compound/5282771"/>
                </rdf:Bag>
              </bqbiol:is>
              <bqbiol:hasProperty>
                <rdf:Bag>
                  <rdf:li rdf:resource="http://identifiers.org/sbo/SBO:0000247"/>
                </rdf:Bag>
              </bqbiol:hasProperty>
            </rdf:Description>
          </rdf:RDF>
        </annotation>
      </species>
      <species metaid="M_m01582s__91__s__93__" sboTerm="SBO:0000247" id="M_m01582s__91__s__93__" name="cis-cetoleic acid" compartment="s" hasOnlySubstanceUnits="false" boundaryCondition="false" constant="false" fbc:charge="-1" fbc:chemicalFormula="C22H41O2">
        <annotation xmlns:sbml="http://www.sbml.org/sbml/level3/version1/core">
          <rdf:RDF xmlns:rdf="http://www.w3.org/1999/02/22-rdf-syntax-ns#" xmlns:dcterms="http://purl.org/dc/terms/" xmlns:vCard="http://www.w3.org/2001/vcard-rdf/3.0#" xmlns:vCard4="http://www.w3.org/2006/vcard/ns#" xmlns:bqbiol="http://biomodels.net/biology-qualifiers/" xmlns:bqmodel="http://biomodels.net/model-qualifiers/">
            <rdf:Description rdf:about="#M_m01582s__91__s__93__">
              <bqbiol:is>
                <rdf:Bag>
                  <rdf:li rdf:resource="http://identifiers.org/lipidmaps/LMFA01030088"/>
                  <rdf:li rdf:resource="http://identifiers.org/chebi/CHEBI:32428"/>
                  <rdf:li rdf:resource="http://identifiers.org/hmdb/HMDB02884"/>
                  <rdf:li rdf:resource="http://identifiers.org/metanetx.chemical/MNXM29246"/>
                  <rdf:li rdf:resource="http://identifiers.org/metanetx.chemical/MNXM46189"/>
                  <rdf:li rdf:resource="http://identifiers.org/pubchem.compound/5282771"/>
                </rdf:Bag>
              </bqbiol:is>
              <bqbiol:hasProperty>
                <rdf:Bag>
                  <rdf:li rdf:resource="http://identifiers.org/sbo/SBO:0000247"/>
                </rdf:Bag>
              </bqbiol:hasProperty>
            </rdf:Description>
          </rdf:RDF>
        </annotation>
      </species>
      <species metaid="M_m01583c__91__c__93__" sboTerm="SBO:0000247" id="M_m01583c__91__c__93__" name="cis-erucic acid" compartment="c" hasOnlySubstanceUnits="false" boundaryCondition="false" constant="false" fbc:charge="-1" fbc:chemicalFormula="C22H41O2">
        <annotation xmlns:sbml="http://www.sbml.org/sbml/level3/version1/core">
          <rdf:RDF xmlns:rdf="http://www.w3.org/1999/02/22-rdf-syntax-ns#" xmlns:dcterms="http://purl.org/dc/terms/" xmlns:vCard="http://www.w3.org/2001/vcard-rdf/3.0#" xmlns:vCard4="http://www.w3.org/2006/vcard/ns#" xmlns:bqbiol="http://biomodels.net/biology-qualifiers/" xmlns:bqmodel="http://biomodels.net/model-qualifiers/">
            <rdf:Description rdf:about="#M_m01583c__91__c__93__">
              <bqbiol:is>
                <rdf:Bag>
                  <rdf:li rdf:resource="http://identifiers.org/lipidmaps/LMFA01030089"/>
                  <rdf:li rdf:resource="http://identifiers.org/chebi/CHEBI:28792"/>
                  <rdf:li rdf:resource="http://identifiers.org/hmdb/HMDB02068"/>
                  <rdf:li rdf:resource="http://identifiers.org/kegg.compound/C08316"/>
                  <rdf:li rdf:resource="http://identifiers.org/metanetx.chemical/MNXM11520"/>
                  <rdf:li rdf:resource="http://identifiers.org/pubchem.compound/5281116"/>
                </rdf:Bag>
              </bqbiol:is>
              <bqbiol:hasProperty>
                <rdf:Bag>
                  <rdf:li rdf:resource="http://identifiers.org/sbo/SBO:0000247"/>
                </rdf:Bag>
              </bqbiol:hasProperty>
            </rdf:Description>
          </rdf:RDF>
        </annotation>
      </species>
      <species metaid="M_m01583l__91__l__93__" sboTerm="SBO:0000247" id="M_m01583l__91__l__93__" name="cis-erucic acid" compartment="l" hasOnlySubstanceUnits="false" boundaryCondition="false" constant="false" fbc:charge="-1" fbc:chemicalFormula="C22H41O2">
        <annotation xmlns:sbml="http://www.sbml.org/sbml/level3/version1/core">
          <rdf:RDF xmlns:rdf="http://www.w3.org/1999/02/22-rdf-syntax-ns#" xmlns:dcterms="http://purl.org/dc/terms/" xmlns:vCard="http://www.w3.org/2001/vcard-rdf/3.0#" xmlns:vCard4="http://www.w3.org/2006/vcard/ns#" xmlns:bqbiol="http://biomodels.net/biology-qualifiers/" xmlns:bqmodel="http://biomodels.net/model-qualifiers/">
            <rdf:Description rdf:about="#M_m01583l__91__l__93__">
              <bqbiol:is>
                <rdf:Bag>
                  <rdf:li rdf:resource="http://identifiers.org/lipidmaps/LMFA01030089"/>
                  <rdf:li rdf:resource="http://identifiers.org/chebi/CHEBI:28792"/>
                  <rdf:li rdf:resource="http://identifiers.org/hmdb/HMDB02068"/>
                  <rdf:li rdf:resource="http://identifiers.org/kegg.compound/C08316"/>
                  <rdf:li rdf:resource="http://identifiers.org/metanetx.chemical/MNXM11520"/>
                  <rdf:li rdf:resource="http://identifiers.org/pubchem.compound/5281116"/>
                </rdf:Bag>
              </bqbiol:is>
              <bqbiol:hasProperty>
                <rdf:Bag>
                  <rdf:li rdf:resource="http://identifiers.org/sbo/SBO:0000247"/>
                </rdf:Bag>
              </bqbiol:hasProperty>
            </rdf:Description>
          </rdf:RDF>
        </annotation>
      </species>
      <species metaid="M_m01583r__91__r__93__" sboTerm="SBO:0000247" id="M_m01583r__91__r__93__" name="cis-erucic acid" compartment="r" hasOnlySubstanceUnits="false" boundaryCondition="false" constant="false" fbc:charge="-1" fbc:chemicalFormula="C22H41O2">
        <annotation xmlns:sbml="http://www.sbml.org/sbml/level3/version1/core">
          <rdf:RDF xmlns:rdf="http://www.w3.org/1999/02/22-rdf-syntax-ns#" xmlns:dcterms="http://purl.org/dc/terms/" xmlns:vCard="http://www.w3.org/2001/vcard-rdf/3.0#" xmlns:vCard4="http://www.w3.org/2006/vcard/ns#" xmlns:bqbiol="http://biomodels.net/biology-qualifiers/" xmlns:bqmodel="http://biomodels.net/model-qualifiers/">
            <rdf:Description rdf:about="#M_m01583r__91__r__93__">
              <bqbiol:is>
                <rdf:Bag>
                  <rdf:li rdf:resource="http://identifiers.org/lipidmaps/LMFA01030089"/>
                  <rdf:li rdf:resource="http://identifiers.org/chebi/CHEBI:28792"/>
                  <rdf:li rdf:resource="http://identifiers.org/hmdb/HMDB02068"/>
                  <rdf:li rdf:resource="http://identifiers.org/kegg.compound/C08316"/>
                  <rdf:li rdf:resource="http://identifiers.org/metanetx.chemical/MNXM11520"/>
                  <rdf:li rdf:resource="http://identifiers.org/pubchem.compound/5281116"/>
                </rdf:Bag>
              </bqbiol:is>
              <bqbiol:hasProperty>
                <rdf:Bag>
                  <rdf:li rdf:resource="http://identifiers.org/sbo/SBO:0000247"/>
                </rdf:Bag>
              </bqbiol:hasProperty>
            </rdf:Description>
          </rdf:RDF>
        </annotation>
      </species>
      <species metaid="M_m01583s__91__s__93__" sboTerm="SBO:0000247" id="M_m01583s__91__s__93__" name="cis-erucic acid" compartment="s" hasOnlySubstanceUnits="false" boundaryCondition="false" constant="false" fbc:charge="-1" fbc:chemicalFormula="C22H41O2">
        <annotation xmlns:sbml="http://www.sbml.org/sbml/level3/version1/core">
          <rdf:RDF xmlns:rdf="http://www.w3.org/1999/02/22-rdf-syntax-ns#" xmlns:dcterms="http://purl.org/dc/terms/" xmlns:vCard="http://www.w3.org/2001/vcard-rdf/3.0#" xmlns:vCard4="http://www.w3.org/2006/vcard/ns#" xmlns:bqbiol="http://biomodels.net/biology-qualifiers/" xmlns:bqmodel="http://biomodels.net/model-qualifiers/">
            <rdf:Description rdf:about="#M_m01583s__91__s__93__">
              <bqbiol:is>
                <rdf:Bag>
                  <rdf:li rdf:resource="http://identifiers.org/lipidmaps/LMFA01030089"/>
                  <rdf:li rdf:resource="http://identifiers.org/chebi/CHEBI:28792"/>
                  <rdf:li rdf:resource="http://identifiers.org/hmdb/HMDB02068"/>
                  <rdf:li rdf:resource="http://identifiers.org/kegg.compound/C08316"/>
                  <rdf:li rdf:resource="http://identifiers.org/metanetx.chemical/MNXM11520"/>
                  <rdf:li rdf:resource="http://identifiers.org/pubchem.compound/5281116"/>
                </rdf:Bag>
              </bqbiol:is>
              <bqbiol:hasProperty>
                <rdf:Bag>
                  <rdf:li rdf:resource="http://identifiers.org/sbo/SBO:0000247"/>
                </rdf:Bag>
              </bqbiol:hasProperty>
            </rdf:Description>
          </rdf:RDF>
        </annotation>
      </species>
      <species metaid="M_m01584c__91__c__93__" sboTerm="SBO:0000247" id="M_m01584c__91__c__93__" name="cis-gondoic acid" compartment="c" hasOnlySubstanceUnits="false" boundaryCondition="false" constant="false" fbc:charge="-1" fbc:chemicalFormula="C20H37O2">
        <annotation xmlns:sbml="http://www.sbml.org/sbml/level3/version1/core">
          <rdf:RDF xmlns:rdf="http://www.w3.org/1999/02/22-rdf-syntax-ns#" xmlns:dcterms="http://purl.org/dc/terms/" xmlns:vCard="http://www.w3.org/2001/vcard-rdf/3.0#" xmlns:vCard4="http://www.w3.org/2006/vcard/ns#" xmlns:bqbiol="http://biomodels.net/biology-qualifiers/" xmlns:bqmodel="http://biomodels.net/model-qualifiers/">
            <rdf:Description rdf:about="#M_m01584c__91__c__93__">
              <bqbiol:is>
                <rdf:Bag>
                  <rdf:li rdf:resource="http://identifiers.org/lipidmaps/LMFA01030085"/>
                  <rdf:li rdf:resource="http://identifiers.org/chebi/CHEBI:32425"/>
                  <rdf:li rdf:resource="http://identifiers.org/hmdb/HMDB02231"/>
                  <rdf:li rdf:resource="http://identifiers.org/kegg.compound/C16526"/>
                  <rdf:li rdf:resource="http://identifiers.org/metanetx.chemical/MNXM165514"/>
                  <rdf:li rdf:resource="http://identifiers.org/metanetx.chemical/MNXM7404"/>
                  <rdf:li rdf:resource="http://identifiers.org/pubchem.compound/5282768"/>
                </rdf:Bag>
              </bqbiol:is>
              <bqbiol:hasProperty>
                <rdf:Bag>
                  <rdf:li rdf:resource="http://identifiers.org/sbo/SBO:0000247"/>
                </rdf:Bag>
              </bqbiol:hasProperty>
            </rdf:Description>
          </rdf:RDF>
        </annotation>
      </species>
      <species metaid="M_m01584l__91__l__93__" sboTerm="SBO:0000247" id="M_m01584l__91__l__93__" name="cis-gondoic acid" compartment="l" hasOnlySubstanceUnits="false" boundaryCondition="false" constant="false" fbc:charge="-1" fbc:chemicalFormula="C20H37O2">
        <annotation xmlns:sbml="http://www.sbml.org/sbml/level3/version1/core">
          <rdf:RDF xmlns:rdf="http://www.w3.org/1999/02/22-rdf-syntax-ns#" xmlns:dcterms="http://purl.org/dc/terms/" xmlns:vCard="http://www.w3.org/2001/vcard-rdf/3.0#" xmlns:vCard4="http://www.w3.org/2006/vcard/ns#" xmlns:bqbiol="http://biomodels.net/biology-qualifiers/" xmlns:bqmodel="http://biomodels.net/model-qualifiers/">
            <rdf:Description rdf:about="#M_m01584l__91__l__93__">
              <bqbiol:is>
                <rdf:Bag>
                  <rdf:li rdf:resource="http://identifiers.org/lipidmaps/LMFA01030085"/>
                  <rdf:li rdf:resource="http://identifiers.org/chebi/CHEBI:32425"/>
                  <rdf:li rdf:resource="http://identifiers.org/hmdb/HMDB02231"/>
                  <rdf:li rdf:resource="http://identifiers.org/kegg.compound/C16526"/>
                  <rdf:li rdf:resource="http://identifiers.org/metanetx.chemical/MNXM165514"/>
                  <rdf:li rdf:resource="http://identifiers.org/metanetx.chemical/MNXM7404"/>
                  <rdf:li rdf:resource="http://identifiers.org/pubchem.compound/5282768"/>
                </rdf:Bag>
              </bqbiol:is>
              <bqbiol:hasProperty>
                <rdf:Bag>
                  <rdf:li rdf:resource="http://identifiers.org/sbo/SBO:0000247"/>
                </rdf:Bag>
              </bqbiol:hasProperty>
            </rdf:Description>
          </rdf:RDF>
        </annotation>
      </species>
      <species metaid="M_m01584r__91__r__93__" sboTerm="SBO:0000247" id="M_m01584r__91__r__93__" name="cis-gondoic acid" compartment="r" hasOnlySubstanceUnits="false" boundaryCondition="false" constant="false" fbc:charge="-1" fbc:chemicalFormula="C20H37O2">
        <annotation xmlns:sbml="http://www.sbml.org/sbml/level3/version1/core">
          <rdf:RDF xmlns:rdf="http://www.w3.org/1999/02/22-rdf-syntax-ns#" xmlns:dcterms="http://purl.org/dc/terms/" xmlns:vCard="http://www.w3.org/2001/vcard-rdf/3.0#" xmlns:vCard4="http://www.w3.org/2006/vcard/ns#" xmlns:bqbiol="http://biomodels.net/biology-qualifiers/" xmlns:bqmodel="http://biomodels.net/model-qualifiers/">
            <rdf:Description rdf:about="#M_m01584r__91__r__93__">
              <bqbiol:is>
                <rdf:Bag>
                  <rdf:li rdf:resource="http://identifiers.org/lipidmaps/LMFA01030085"/>
                  <rdf:li rdf:resource="http://identifiers.org/chebi/CHEBI:32425"/>
                  <rdf:li rdf:resource="http://identifiers.org/hmdb/HMDB02231"/>
                  <rdf:li rdf:resource="http://identifiers.org/kegg.compound/C16526"/>
                  <rdf:li rdf:resource="http://identifiers.org/metanetx.chemical/MNXM165514"/>
                  <rdf:li rdf:resource="http://identifiers.org/metanetx.chemical/MNXM7404"/>
                  <rdf:li rdf:resource="http://identifiers.org/pubchem.compound/5282768"/>
                </rdf:Bag>
              </bqbiol:is>
              <bqbiol:hasProperty>
                <rdf:Bag>
                  <rdf:li rdf:resource="http://identifiers.org/sbo/SBO:0000247"/>
                </rdf:Bag>
              </bqbiol:hasProperty>
            </rdf:Description>
          </rdf:RDF>
        </annotation>
      </species>
      <species metaid="M_m01584s__91__s__93__" sboTerm="SBO:0000247" id="M_m01584s__91__s__93__" name="cis-gondoic acid" compartment="s" hasOnlySubstanceUnits="false" boundaryCondition="false" constant="false" fbc:charge="-1" fbc:chemicalFormula="C20H37O2">
        <annotation xmlns:sbml="http://www.sbml.org/sbml/level3/version1/core">
          <rdf:RDF xmlns:rdf="http://www.w3.org/1999/02/22-rdf-syntax-ns#" xmlns:dcterms="http://purl.org/dc/terms/" xmlns:vCard="http://www.w3.org/2001/vcard-rdf/3.0#" xmlns:vCard4="http://www.w3.org/2006/vcard/ns#" xmlns:bqbiol="http://biomodels.net/biology-qualifiers/" xmlns:bqmodel="http://biomodels.net/model-qualifiers/">
            <rdf:Description rdf:about="#M_m01584s__91__s__93__">
              <bqbiol:is>
                <rdf:Bag>
                  <rdf:li rdf:resource="http://identifiers.org/lipidmaps/LMFA01030085"/>
                  <rdf:li rdf:resource="http://identifiers.org/chebi/CHEBI:32425"/>
                  <rdf:li rdf:resource="http://identifiers.org/hmdb/HMDB02231"/>
                  <rdf:li rdf:resource="http://identifiers.org/kegg.compound/C16526"/>
                  <rdf:li rdf:resource="http://identifiers.org/metanetx.chemical/MNXM165514"/>
                  <rdf:li rdf:resource="http://identifiers.org/metanetx.chemical/MNXM7404"/>
                  <rdf:li rdf:resource="http://identifiers.org/pubchem.compound/5282768"/>
                </rdf:Bag>
              </bqbiol:is>
              <bqbiol:hasProperty>
                <rdf:Bag>
                  <rdf:li rdf:resource="http://identifiers.org/sbo/SBO:0000247"/>
                </rdf:Bag>
              </bqbiol:hasProperty>
            </rdf:Description>
          </rdf:RDF>
        </annotation>
      </species>
      <species metaid="M_m01585c__91__c__93__" sboTerm="SBO:0000247" id="M_m01585c__91__c__93__" name="cis-vaccenic acid" compartment="c" hasOnlySubstanceUnits="false" boundaryCondition="false" constant="false" fbc:charge="-1" fbc:chemicalFormula="C18H33O2">
        <annotation xmlns:sbml="http://www.sbml.org/sbml/level3/version1/core">
          <rdf:RDF xmlns:rdf="http://www.w3.org/1999/02/22-rdf-syntax-ns#" xmlns:dcterms="http://purl.org/dc/terms/" xmlns:vCard="http://www.w3.org/2001/vcard-rdf/3.0#" xmlns:vCard4="http://www.w3.org/2006/vcard/ns#" xmlns:bqbiol="http://biomodels.net/biology-qualifiers/" xmlns:bqmodel="http://biomodels.net/model-qualifiers/">
            <rdf:Description rdf:about="#M_m01585c__91__c__93__">
              <bqbiol:is>
                <rdf:Bag>
                  <rdf:li rdf:resource="http://identifiers.org/bigg.metabolite/vacc"/>
                  <rdf:li rdf:resource="http://identifiers.org/lipidmaps/LMFA01030076"/>
                  <rdf:li rdf:resource="http://identifiers.org/chebi/CHEBI:50464"/>
                  <rdf:li rdf:resource="http://identifiers.org/hmdb/HMDB03231"/>
                  <rdf:li rdf:resource="http://identifiers.org/kegg.compound/C08367"/>
                  <rdf:li rdf:resource="http://identifiers.org/metanetx.chemical/MNXM92713"/>
                  <rdf:li rdf:resource="http://identifiers.org/pubchem.compound/5282761"/>
                </rdf:Bag>
              </bqbiol:is>
              <bqbiol:hasProperty>
                <rdf:Bag>
                  <rdf:li rdf:resource="http://identifiers.org/sbo/SBO:0000247"/>
                </rdf:Bag>
              </bqbiol:hasProperty>
            </rdf:Description>
          </rdf:RDF>
        </annotation>
      </species>
      <species metaid="M_m01585l__91__l__93__" sboTerm="SBO:0000247" id="M_m01585l__91__l__93__" name="cis-vaccenic acid" compartment="l" hasOnlySubstanceUnits="false" boundaryCondition="false" constant="false" fbc:charge="-1" fbc:chemicalFormula="C18H33O2">
        <annotation xmlns:sbml="http://www.sbml.org/sbml/level3/version1/core">
          <rdf:RDF xmlns:rdf="http://www.w3.org/1999/02/22-rdf-syntax-ns#" xmlns:dcterms="http://purl.org/dc/terms/" xmlns:vCard="http://www.w3.org/2001/vcard-rdf/3.0#" xmlns:vCard4="http://www.w3.org/2006/vcard/ns#" xmlns:bqbiol="http://biomodels.net/biology-qualifiers/" xmlns:bqmodel="http://biomodels.net/model-qualifiers/">
            <rdf:Description rdf:about="#M_m01585l__91__l__93__">
              <bqbiol:is>
                <rdf:Bag>
                  <rdf:li rdf:resource="http://identifiers.org/bigg.metabolite/vacc"/>
                  <rdf:li rdf:resource="http://identifiers.org/lipidmaps/LMFA01030076"/>
                  <rdf:li rdf:resource="http://identifiers.org/chebi/CHEBI:50464"/>
                  <rdf:li rdf:resource="http://identifiers.org/hmdb/HMDB03231"/>
                  <rdf:li rdf:resource="http://identifiers.org/kegg.compound/C08367"/>
                  <rdf:li rdf:resource="http://identifiers.org/metanetx.chemical/MNXM92713"/>
                  <rdf:li rdf:resource="http://identifiers.org/pubchem.compound/5282761"/>
                </rdf:Bag>
              </bqbiol:is>
              <bqbiol:hasProperty>
                <rdf:Bag>
                  <rdf:li rdf:resource="http://identifiers.org/sbo/SBO:0000247"/>
                </rdf:Bag>
              </bqbiol:hasProperty>
            </rdf:Description>
          </rdf:RDF>
        </annotation>
      </species>
      <species metaid="M_m01585r__91__r__93__" sboTerm="SBO:0000247" id="M_m01585r__91__r__93__" name="cis-vaccenic acid" compartment="r" hasOnlySubstanceUnits="false" boundaryCondition="false" constant="false" fbc:charge="-1" fbc:chemicalFormula="C18H33O2">
        <annotation xmlns:sbml="http://www.sbml.org/sbml/level3/version1/core">
          <rdf:RDF xmlns:rdf="http://www.w3.org/1999/02/22-rdf-syntax-ns#" xmlns:dcterms="http://purl.org/dc/terms/" xmlns:vCard="http://www.w3.org/2001/vcard-rdf/3.0#" xmlns:vCard4="http://www.w3.org/2006/vcard/ns#" xmlns:bqbiol="http://biomodels.net/biology-qualifiers/" xmlns:bqmodel="http://biomodels.net/model-qualifiers/">
            <rdf:Description rdf:about="#M_m01585r__91__r__93__">
              <bqbiol:is>
                <rdf:Bag>
                  <rdf:li rdf:resource="http://identifiers.org/bigg.metabolite/vacc"/>
                  <rdf:li rdf:resource="http://identifiers.org/lipidmaps/LMFA01030076"/>
                  <rdf:li rdf:resource="http://identifiers.org/chebi/CHEBI:50464"/>
                  <rdf:li rdf:resource="http://identifiers.org/hmdb/HMDB03231"/>
                  <rdf:li rdf:resource="http://identifiers.org/kegg.compound/C08367"/>
                  <rdf:li rdf:resource="http://identifiers.org/metanetx.chemical/MNXM92713"/>
                  <rdf:li rdf:resource="http://identifiers.org/pubchem.compound/5282761"/>
                </rdf:Bag>
              </bqbiol:is>
              <bqbiol:hasProperty>
                <rdf:Bag>
                  <rdf:li rdf:resource="http://identifiers.org/sbo/SBO:0000247"/>
                </rdf:Bag>
              </bqbiol:hasProperty>
            </rdf:Description>
          </rdf:RDF>
        </annotation>
      </species>
      <species metaid="M_m01585s__91__s__93__" sboTerm="SBO:0000247" id="M_m01585s__91__s__93__" name="cis-vaccenic acid" compartment="s" hasOnlySubstanceUnits="false" boundaryCondition="false" constant="false" fbc:charge="-1" fbc:chemicalFormula="C18H33O2">
        <annotation xmlns:sbml="http://www.sbml.org/sbml/level3/version1/core">
          <rdf:RDF xmlns:rdf="http://www.w3.org/1999/02/22-rdf-syntax-ns#" xmlns:dcterms="http://purl.org/dc/terms/" xmlns:vCard="http://www.w3.org/2001/vcard-rdf/3.0#" xmlns:vCard4="http://www.w3.org/2006/vcard/ns#" xmlns:bqbiol="http://biomodels.net/biology-qualifiers/" xmlns:bqmodel="http://biomodels.net/model-qualifiers/">
            <rdf:Description rdf:about="#M_m01585s__91__s__93__">
              <bqbiol:is>
                <rdf:Bag>
                  <rdf:li rdf:resource="http://identifiers.org/bigg.metabolite/vacc"/>
                  <rdf:li rdf:resource="http://identifiers.org/lipidmaps/LMFA01030076"/>
                  <rdf:li rdf:resource="http://identifiers.org/chebi/CHEBI:50464"/>
                  <rdf:li rdf:resource="http://identifiers.org/hmdb/HMDB03231"/>
                  <rdf:li rdf:resource="http://identifiers.org/kegg.compound/C08367"/>
                  <rdf:li rdf:resource="http://identifiers.org/metanetx.chemical/MNXM92713"/>
                  <rdf:li rdf:resource="http://identifiers.org/pubchem.compound/5282761"/>
                </rdf:Bag>
              </bqbiol:is>
              <bqbiol:hasProperty>
                <rdf:Bag>
                  <rdf:li rdf:resource="http://identifiers.org/sbo/SBO:0000247"/>
                </rdf:Bag>
              </bqbiol:hasProperty>
            </rdf:Description>
          </rdf:RDF>
        </annotation>
      </species>
      <species metaid="M_m01586c__91__c__93__" sboTerm="SBO:0000247" id="M_m01586c__91__c__93__" name="cis-vaccenoyl-CoA" compartment="c" hasOnlySubstanceUnits="false" boundaryCondition="false" constant="false" fbc:charge="-4" fbc:chemicalFormula="C39H64N7O17P3S">
        <annotation xmlns:sbml="http://www.sbml.org/sbml/level3/version1/core">
          <rdf:RDF xmlns:rdf="http://www.w3.org/1999/02/22-rdf-syntax-ns#" xmlns:dcterms="http://purl.org/dc/terms/" xmlns:vCard="http://www.w3.org/2001/vcard-rdf/3.0#" xmlns:vCard4="http://www.w3.org/2006/vcard/ns#" xmlns:bqbiol="http://biomodels.net/biology-qualifiers/" xmlns:bqmodel="http://biomodels.net/model-qualifiers/">
            <rdf:Description rdf:about="#M_m01586c__91__c__93__">
              <bqbiol:is>
                <rdf:Bag>
                  <rdf:li rdf:resource="http://identifiers.org/bigg.metabolite/vacccoa"/>
                  <rdf:li rdf:resource="http://identifiers.org/metanetx.chemical/MNXM4868"/>
                  <rdf:li rdf:resource="http://identifiers.org/pubchem.compound/53477847"/>
                </rdf:Bag>
              </bqbiol:is>
              <bqbiol:hasProperty>
                <rdf:Bag>
                  <rdf:li rdf:resource="http://identifiers.org/sbo/SBO:0000247"/>
                </rdf:Bag>
              </bqbiol:hasProperty>
            </rdf:Description>
          </rdf:RDF>
        </annotation>
      </species>
      <species metaid="M_m01586m__91__m__93__" sboTerm="SBO:0000247" id="M_m01586m__91__m__93__" name="cis-vaccenoyl-CoA" compartment="m" hasOnlySubstanceUnits="false" boundaryCondition="false" constant="false" fbc:charge="-4" fbc:chemicalFormula="C39H64N7O17P3S">
        <annotation xmlns:sbml="http://www.sbml.org/sbml/level3/version1/core">
          <rdf:RDF xmlns:rdf="http://www.w3.org/1999/02/22-rdf-syntax-ns#" xmlns:dcterms="http://purl.org/dc/terms/" xmlns:vCard="http://www.w3.org/2001/vcard-rdf/3.0#" xmlns:vCard4="http://www.w3.org/2006/vcard/ns#" xmlns:bqbiol="http://biomodels.net/biology-qualifiers/" xmlns:bqmodel="http://biomodels.net/model-qualifiers/">
            <rdf:Description rdf:about="#M_m01586m__91__m__93__">
              <bqbiol:is>
                <rdf:Bag>
                  <rdf:li rdf:resource="http://identifiers.org/bigg.metabolite/vacccoa"/>
                  <rdf:li rdf:resource="http://identifiers.org/metanetx.chemical/MNXM4868"/>
                  <rdf:li rdf:resource="http://identifiers.org/pubchem.compound/53477847"/>
                </rdf:Bag>
              </bqbiol:is>
              <bqbiol:hasProperty>
                <rdf:Bag>
                  <rdf:li rdf:resource="http://identifiers.org/sbo/SBO:0000247"/>
                </rdf:Bag>
              </bqbiol:hasProperty>
            </rdf:Description>
          </rdf:RDF>
        </annotation>
      </species>
      <species metaid="M_m01586p__91__p__93__" sboTerm="SBO:0000247" id="M_m01586p__91__p__93__" name="cis-vaccenoyl-CoA" compartment="p" hasOnlySubstanceUnits="false" boundaryCondition="false" constant="false" fbc:charge="-4" fbc:chemicalFormula="C39H64N7O17P3S">
        <annotation xmlns:sbml="http://www.sbml.org/sbml/level3/version1/core">
          <rdf:RDF xmlns:rdf="http://www.w3.org/1999/02/22-rdf-syntax-ns#" xmlns:dcterms="http://purl.org/dc/terms/" xmlns:vCard="http://www.w3.org/2001/vcard-rdf/3.0#" xmlns:vCard4="http://www.w3.org/2006/vcard/ns#" xmlns:bqbiol="http://biomodels.net/biology-qualifiers/" xmlns:bqmodel="http://biomodels.net/model-qualifiers/">
            <rdf:Description rdf:about="#M_m01586p__91__p__93__">
              <bqbiol:is>
                <rdf:Bag>
                  <rdf:li rdf:resource="http://identifiers.org/bigg.metabolite/vacccoa"/>
                  <rdf:li rdf:resource="http://identifiers.org/metanetx.chemical/MNXM4868"/>
                  <rdf:li rdf:resource="http://identifiers.org/pubchem.compound/53477847"/>
                </rdf:Bag>
              </bqbiol:is>
              <bqbiol:hasProperty>
                <rdf:Bag>
                  <rdf:li rdf:resource="http://identifiers.org/sbo/SBO:0000247"/>
                </rdf:Bag>
              </bqbiol:hasProperty>
            </rdf:Description>
          </rdf:RDF>
        </annotation>
      </species>
      <species metaid="M_m01586r__91__r__93__" sboTerm="SBO:0000247" id="M_m01586r__91__r__93__" name="cis-vaccenoyl-CoA" compartment="r" hasOnlySubstanceUnits="false" boundaryCondition="false" constant="false" fbc:charge="-4" fbc:chemicalFormula="C39H64N7O17P3S">
        <annotation xmlns:sbml="http://www.sbml.org/sbml/level3/version1/core">
          <rdf:RDF xmlns:rdf="http://www.w3.org/1999/02/22-rdf-syntax-ns#" xmlns:dcterms="http://purl.org/dc/terms/" xmlns:vCard="http://www.w3.org/2001/vcard-rdf/3.0#" xmlns:vCard4="http://www.w3.org/2006/vcard/ns#" xmlns:bqbiol="http://biomodels.net/biology-qualifiers/" xmlns:bqmodel="http://biomodels.net/model-qualifiers/">
            <rdf:Description rdf:about="#M_m01586r__91__r__93__">
              <bqbiol:is>
                <rdf:Bag>
                  <rdf:li rdf:resource="http://identifiers.org/bigg.metabolite/vacccoa"/>
                  <rdf:li rdf:resource="http://identifiers.org/metanetx.chemical/MNXM4868"/>
                  <rdf:li rdf:resource="http://identifiers.org/pubchem.compound/53477847"/>
                </rdf:Bag>
              </bqbiol:is>
              <bqbiol:hasProperty>
                <rdf:Bag>
                  <rdf:li rdf:resource="http://identifiers.org/sbo/SBO:0000247"/>
                </rdf:Bag>
              </bqbiol:hasProperty>
            </rdf:Description>
          </rdf:RDF>
        </annotation>
      </species>
      <species metaid="M_m01587c__91__c__93__" sboTerm="SBO:0000247" id="M_m01587c__91__c__93__" name="citrate" compartment="c" hasOnlySubstanceUnits="false" boundaryCondition="false" constant="false" fbc:charge="-3" fbc:chemicalFormula="C6H5O7">
        <annotation xmlns:sbml="http://www.sbml.org/sbml/level3/version1/core">
          <rdf:RDF xmlns:rdf="http://www.w3.org/1999/02/22-rdf-syntax-ns#" xmlns:dcterms="http://purl.org/dc/terms/" xmlns:vCard="http://www.w3.org/2001/vcard-rdf/3.0#" xmlns:vCard4="http://www.w3.org/2006/vcard/ns#" xmlns:bqbiol="http://biomodels.net/biology-qualifiers/" xmlns:bqmodel="http://biomodels.net/model-qualifiers/">
            <rdf:Description rdf:about="#M_m01587c__91__c__93__">
              <bqbiol:is>
                <rdf:Bag>
                  <rdf:li rdf:resource="http://identifiers.org/bigg.metabolite/cit"/>
                  <rdf:li rdf:resource="http://identifiers.org/chebi/CHEBI:30769"/>
                  <rdf:li rdf:resource="http://identifiers.org/hmdb/HMDB00094"/>
                  <rdf:li rdf:resource="http://identifiers.org/kegg.compound/C00158"/>
                  <rdf:li rdf:resource="http://identifiers.org/metanetx.chemical/MNXM131"/>
                  <rdf:li rdf:resource="http://identifiers.org/pubchem.compound/311"/>
                </rdf:Bag>
              </bqbiol:is>
              <bqbiol:hasProperty>
                <rdf:Bag>
                  <rdf:li rdf:resource="http://identifiers.org/sbo/SBO:0000247"/>
                </rdf:Bag>
              </bqbiol:hasProperty>
            </rdf:Description>
          </rdf:RDF>
        </annotation>
      </species>
      <species metaid="M_m01587m__91__m__93__" sboTerm="SBO:0000247" id="M_m01587m__91__m__93__" name="citrate" compartment="m" hasOnlySubstanceUnits="false" boundaryCondition="false" constant="false" fbc:charge="-3" fbc:chemicalFormula="C6H5O7">
        <annotation xmlns:sbml="http://www.sbml.org/sbml/level3/version1/core">
          <rdf:RDF xmlns:rdf="http://www.w3.org/1999/02/22-rdf-syntax-ns#" xmlns:dcterms="http://purl.org/dc/terms/" xmlns:vCard="http://www.w3.org/2001/vcard-rdf/3.0#" xmlns:vCard4="http://www.w3.org/2006/vcard/ns#" xmlns:bqbiol="http://biomodels.net/biology-qualifiers/" xmlns:bqmodel="http://biomodels.net/model-qualifiers/">
            <rdf:Description rdf:about="#M_m01587m__91__m__93__">
              <bqbiol:is>
                <rdf:Bag>
                  <rdf:li rdf:resource="http://identifiers.org/bigg.metabolite/cit"/>
                  <rdf:li rdf:resource="http://identifiers.org/chebi/CHEBI:30769"/>
                  <rdf:li rdf:resource="http://identifiers.org/hmdb/HMDB00094"/>
                  <rdf:li rdf:resource="http://identifiers.org/kegg.compound/C00158"/>
                  <rdf:li rdf:resource="http://identifiers.org/metanetx.chemical/MNXM131"/>
                  <rdf:li rdf:resource="http://identifiers.org/pubchem.compound/311"/>
                </rdf:Bag>
              </bqbiol:is>
              <bqbiol:hasProperty>
                <rdf:Bag>
                  <rdf:li rdf:resource="http://identifiers.org/sbo/SBO:0000247"/>
                </rdf:Bag>
              </bqbiol:hasProperty>
            </rdf:Description>
          </rdf:RDF>
        </annotation>
      </species>
      <species metaid="M_m01587s__91__s__93__" sboTerm="SBO:0000247" id="M_m01587s__91__s__93__" name="citrate" compartment="s" hasOnlySubstanceUnits="false" boundaryCondition="false" constant="false" fbc:charge="-3" fbc:chemicalFormula="C6H5O7">
        <annotation xmlns:sbml="http://www.sbml.org/sbml/level3/version1/core">
          <rdf:RDF xmlns:rdf="http://www.w3.org/1999/02/22-rdf-syntax-ns#" xmlns:dcterms="http://purl.org/dc/terms/" xmlns:vCard="http://www.w3.org/2001/vcard-rdf/3.0#" xmlns:vCard4="http://www.w3.org/2006/vcard/ns#" xmlns:bqbiol="http://biomodels.net/biology-qualifiers/" xmlns:bqmodel="http://biomodels.net/model-qualifiers/">
            <rdf:Description rdf:about="#M_m01587s__91__s__93__">
              <bqbiol:is>
                <rdf:Bag>
                  <rdf:li rdf:resource="http://identifiers.org/bigg.metabolite/cit"/>
                  <rdf:li rdf:resource="http://identifiers.org/chebi/CHEBI:30769"/>
                  <rdf:li rdf:resource="http://identifiers.org/hmdb/HMDB00094"/>
                  <rdf:li rdf:resource="http://identifiers.org/kegg.compound/C00158"/>
                  <rdf:li rdf:resource="http://identifiers.org/metanetx.chemical/MNXM131"/>
                  <rdf:li rdf:resource="http://identifiers.org/pubchem.compound/311"/>
                </rdf:Bag>
              </bqbiol:is>
              <bqbiol:hasProperty>
                <rdf:Bag>
                  <rdf:li rdf:resource="http://identifiers.org/sbo/SBO:0000247"/>
                </rdf:Bag>
              </bqbiol:hasProperty>
            </rdf:Description>
          </rdf:RDF>
        </annotation>
      </species>
      <species metaid="M_m01588c__91__c__93__" sboTerm="SBO:0000247" id="M_m01588c__91__c__93__" name="citrulline" compartment="c" hasOnlySubstanceUnits="false" boundaryCondition="false" constant="false" fbc:charge="0" fbc:chemicalFormula="C6H13N3O3">
        <annotation xmlns:sbml="http://www.sbml.org/sbml/level3/version1/core">
          <rdf:RDF xmlns:rdf="http://www.w3.org/1999/02/22-rdf-syntax-ns#" xmlns:dcterms="http://purl.org/dc/terms/" xmlns:vCard="http://www.w3.org/2001/vcard-rdf/3.0#" xmlns:vCard4="http://www.w3.org/2006/vcard/ns#" xmlns:bqbiol="http://biomodels.net/biology-qualifiers/" xmlns:bqmodel="http://biomodels.net/model-qualifiers/">
            <rdf:Description rdf:about="#M_m01588c__91__c__93__">
              <bqbiol:is>
                <rdf:Bag>
                  <rdf:li rdf:resource="http://identifiers.org/bigg.metabolite/citr__L"/>
                  <rdf:li rdf:resource="http://identifiers.org/chebi/CHEBI:16349"/>
                  <rdf:li rdf:resource="http://identifiers.org/hmdb/HMDB00904"/>
                  <rdf:li rdf:resource="http://identifiers.org/kegg.compound/C00327"/>
                  <rdf:li rdf:resource="http://identifiers.org/metanetx.chemical/MNXM211"/>
                  <rdf:li rdf:resource="http://identifiers.org/pubchem.compound/9750"/>
                </rdf:Bag>
              </bqbiol:is>
              <bqbiol:hasProperty>
                <rdf:Bag>
                  <rdf:li rdf:resource="http://identifiers.org/sbo/SBO:0000247"/>
                </rdf:Bag>
              </bqbiol:hasProperty>
            </rdf:Description>
          </rdf:RDF>
        </annotation>
      </species>
      <species metaid="M_m01588s__91__s__93__" sboTerm="SBO:0000247" id="M_m01588s__91__s__93__" name="citrulline" compartment="s" hasOnlySubstanceUnits="false" boundaryCondition="false" constant="false" fbc:charge="0" fbc:chemicalFormula="C6H13N3O3">
        <annotation xmlns:sbml="http://www.sbml.org/sbml/level3/version1/core">
          <rdf:RDF xmlns:rdf="http://www.w3.org/1999/02/22-rdf-syntax-ns#" xmlns:dcterms="http://purl.org/dc/terms/" xmlns:vCard="http://www.w3.org/2001/vcard-rdf/3.0#" xmlns:vCard4="http://www.w3.org/2006/vcard/ns#" xmlns:bqbiol="http://biomodels.net/biology-qualifiers/" xmlns:bqmodel="http://biomodels.net/model-qualifiers/">
            <rdf:Description rdf:about="#M_m01588s__91__s__93__">
              <bqbiol:is>
                <rdf:Bag>
                  <rdf:li rdf:resource="http://identifiers.org/bigg.metabolite/citr__L"/>
                  <rdf:li rdf:resource="http://identifiers.org/chebi/CHEBI:16349"/>
                  <rdf:li rdf:resource="http://identifiers.org/hmdb/HMDB00904"/>
                  <rdf:li rdf:resource="http://identifiers.org/kegg.compound/C00327"/>
                  <rdf:li rdf:resource="http://identifiers.org/metanetx.chemical/MNXM211"/>
                  <rdf:li rdf:resource="http://identifiers.org/pubchem.compound/9750"/>
                </rdf:Bag>
              </bqbiol:is>
              <bqbiol:hasProperty>
                <rdf:Bag>
                  <rdf:li rdf:resource="http://identifiers.org/sbo/SBO:0000247"/>
                </rdf:Bag>
              </bqbiol:hasProperty>
            </rdf:Description>
          </rdf:RDF>
        </annotation>
      </species>
      <species metaid="M_m01589c__91__c__93__" sboTerm="SBO:0000247" id="M_m01589c__91__c__93__" name="CL pool" compartment="c" hasOnlySubstanceUnits="false" boundaryCondition="false" constant="false" fbc:charge="-2" fbc:chemicalFormula="C13H16O17P2R4">
        <annotation xmlns:sbml="http://www.sbml.org/sbml/level3/version1/core">
          <rdf:RDF xmlns:rdf="http://www.w3.org/1999/02/22-rdf-syntax-ns#" xmlns:dcterms="http://purl.org/dc/terms/" xmlns:vCard="http://www.w3.org/2001/vcard-rdf/3.0#" xmlns:vCard4="http://www.w3.org/2006/vcard/ns#" xmlns:bqbiol="http://biomodels.net/biology-qualifiers/" xmlns:bqmodel="http://biomodels.net/model-qualifiers/">
            <rdf:Description rdf:about="#M_m01589c__91__c__93__">
              <bqbiol:is>
                <rdf:Bag>
                  <rdf:li rdf:resource="http://identifiers.org/bigg.metabolite/clpn_hs"/>
                  <rdf:li rdf:resource="http://identifiers.org/lipidmaps/LMGP12010000"/>
                  <rdf:li rdf:resource="http://identifiers.org/chebi/CHEBI:28494"/>
                  <rdf:li rdf:resource="http://identifiers.org/metanetx.chemical/MNXM16535"/>
                </rdf:Bag>
              </bqbiol:is>
              <bqbiol:hasProperty>
                <rdf:Bag>
                  <rdf:li rdf:resource="http://identifiers.org/sbo/SBO:0000247"/>
                </rdf:Bag>
              </bqbiol:hasProperty>
            </rdf:Description>
          </rdf:RDF>
        </annotation>
      </species>
      <species metaid="M_m01589m__91__m__93__" sboTerm="SBO:0000247" id="M_m01589m__91__m__93__" name="CL pool" compartment="m" hasOnlySubstanceUnits="false" boundaryCondition="false" constant="false" fbc:charge="-2" fbc:chemicalFormula="C13H16O17P2R4">
        <annotation xmlns:sbml="http://www.sbml.org/sbml/level3/version1/core">
          <rdf:RDF xmlns:rdf="http://www.w3.org/1999/02/22-rdf-syntax-ns#" xmlns:dcterms="http://purl.org/dc/terms/" xmlns:vCard="http://www.w3.org/2001/vcard-rdf/3.0#" xmlns:vCard4="http://www.w3.org/2006/vcard/ns#" xmlns:bqbiol="http://biomodels.net/biology-qualifiers/" xmlns:bqmodel="http://biomodels.net/model-qualifiers/">
            <rdf:Description rdf:about="#M_m01589m__91__m__93__">
              <bqbiol:is>
                <rdf:Bag>
                  <rdf:li rdf:resource="http://identifiers.org/bigg.metabolite/clpn_hs"/>
                  <rdf:li rdf:resource="http://identifiers.org/lipidmaps/LMGP12010000"/>
                  <rdf:li rdf:resource="http://identifiers.org/chebi/CHEBI:28494"/>
                  <rdf:li rdf:resource="http://identifiers.org/metanetx.chemical/MNXM16535"/>
                </rdf:Bag>
              </bqbiol:is>
              <bqbiol:hasProperty>
                <rdf:Bag>
                  <rdf:li rdf:resource="http://identifiers.org/sbo/SBO:0000247"/>
                </rdf:Bag>
              </bqbiol:hasProperty>
            </rdf:Description>
          </rdf:RDF>
        </annotation>
      </species>
      <species metaid="M_m01590c__91__c__93__" sboTerm="SBO:0000247" id="M_m01590c__91__c__93__" name="CMP" compartment="c" hasOnlySubstanceUnits="false" boundaryCondition="false" constant="false" fbc:charge="-2" fbc:chemicalFormula="C9H12N3O8P">
        <annotation xmlns:sbml="http://www.sbml.org/sbml/level3/version1/core">
          <rdf:RDF xmlns:rdf="http://www.w3.org/1999/02/22-rdf-syntax-ns#" xmlns:dcterms="http://purl.org/dc/terms/" xmlns:vCard="http://www.w3.org/2001/vcard-rdf/3.0#" xmlns:vCard4="http://www.w3.org/2006/vcard/ns#" xmlns:bqbiol="http://biomodels.net/biology-qualifiers/" xmlns:bqmodel="http://biomodels.net/model-qualifiers/">
            <rdf:Description rdf:about="#M_m01590c__91__c__93__">
              <bqbiol:is>
                <rdf:Bag>
                  <rdf:li rdf:resource="http://identifiers.org/bigg.metabolite/cmp"/>
                  <rdf:li rdf:resource="http://identifiers.org/chebi/CHEBI:17361"/>
                  <rdf:li rdf:resource="http://identifiers.org/hmdb/HMDB00095"/>
                  <rdf:li rdf:resource="http://identifiers.org/kegg.compound/C00055"/>
                  <rdf:li rdf:resource="http://identifiers.org/metanetx.chemical/MNXM31"/>
                  <rdf:li rdf:resource="http://identifiers.org/pubchem.compound/6131"/>
                </rdf:Bag>
              </bqbiol:is>
              <bqbiol:hasProperty>
                <rdf:Bag>
                  <rdf:li rdf:resource="http://identifiers.org/sbo/SBO:0000247"/>
                </rdf:Bag>
              </bqbiol:hasProperty>
            </rdf:Description>
          </rdf:RDF>
        </annotation>
      </species>
      <species metaid="M_m01590g__91__g__93__" sboTerm="SBO:0000247" id="M_m01590g__91__g__93__" name="CMP" compartment="g" hasOnlySubstanceUnits="false" boundaryCondition="false" constant="false" fbc:charge="-2" fbc:chemicalFormula="C9H12N3O8P">
        <annotation xmlns:sbml="http://www.sbml.org/sbml/level3/version1/core">
          <rdf:RDF xmlns:rdf="http://www.w3.org/1999/02/22-rdf-syntax-ns#" xmlns:dcterms="http://purl.org/dc/terms/" xmlns:vCard="http://www.w3.org/2001/vcard-rdf/3.0#" xmlns:vCard4="http://www.w3.org/2006/vcard/ns#" xmlns:bqbiol="http://biomodels.net/biology-qualifiers/" xmlns:bqmodel="http://biomodels.net/model-qualifiers/">
            <rdf:Description rdf:about="#M_m01590g__91__g__93__">
              <bqbiol:is>
                <rdf:Bag>
                  <rdf:li rdf:resource="http://identifiers.org/bigg.metabolite/cmp"/>
                  <rdf:li rdf:resource="http://identifiers.org/chebi/CHEBI:17361"/>
                  <rdf:li rdf:resource="http://identifiers.org/hmdb/HMDB00095"/>
                  <rdf:li rdf:resource="http://identifiers.org/kegg.compound/C00055"/>
                  <rdf:li rdf:resource="http://identifiers.org/metanetx.chemical/MNXM31"/>
                  <rdf:li rdf:resource="http://identifiers.org/pubchem.compound/6131"/>
                </rdf:Bag>
              </bqbiol:is>
              <bqbiol:hasProperty>
                <rdf:Bag>
                  <rdf:li rdf:resource="http://identifiers.org/sbo/SBO:0000247"/>
                </rdf:Bag>
              </bqbiol:hasProperty>
            </rdf:Description>
          </rdf:RDF>
        </annotation>
      </species>
      <species metaid="M_m01590m__91__m__93__" sboTerm="SBO:0000247" id="M_m01590m__91__m__93__" name="CMP" compartment="m" hasOnlySubstanceUnits="false" boundaryCondition="false" constant="false" fbc:charge="-2" fbc:chemicalFormula="C9H12N3O8P">
        <annotation xmlns:sbml="http://www.sbml.org/sbml/level3/version1/core">
          <rdf:RDF xmlns:rdf="http://www.w3.org/1999/02/22-rdf-syntax-ns#" xmlns:dcterms="http://purl.org/dc/terms/" xmlns:vCard="http://www.w3.org/2001/vcard-rdf/3.0#" xmlns:vCard4="http://www.w3.org/2006/vcard/ns#" xmlns:bqbiol="http://biomodels.net/biology-qualifiers/" xmlns:bqmodel="http://biomodels.net/model-qualifiers/">
            <rdf:Description rdf:about="#M_m01590m__91__m__93__">
              <bqbiol:is>
                <rdf:Bag>
                  <rdf:li rdf:resource="http://identifiers.org/bigg.metabolite/cmp"/>
                  <rdf:li rdf:resource="http://identifiers.org/chebi/CHEBI:17361"/>
                  <rdf:li rdf:resource="http://identifiers.org/hmdb/HMDB00095"/>
                  <rdf:li rdf:resource="http://identifiers.org/kegg.compound/C00055"/>
                  <rdf:li rdf:resource="http://identifiers.org/metanetx.chemical/MNXM31"/>
                  <rdf:li rdf:resource="http://identifiers.org/pubchem.compound/6131"/>
                </rdf:Bag>
              </bqbiol:is>
              <bqbiol:hasProperty>
                <rdf:Bag>
                  <rdf:li rdf:resource="http://identifiers.org/sbo/SBO:0000247"/>
                </rdf:Bag>
              </bqbiol:hasProperty>
            </rdf:Description>
          </rdf:RDF>
        </annotation>
      </species>
      <species metaid="M_m01590n__91__n__93__" sboTerm="SBO:0000247" id="M_m01590n__91__n__93__" name="CMP" compartment="n" hasOnlySubstanceUnits="false" boundaryCondition="false" constant="false" fbc:charge="-2" fbc:chemicalFormula="C9H12N3O8P">
        <annotation xmlns:sbml="http://www.sbml.org/sbml/level3/version1/core">
          <rdf:RDF xmlns:rdf="http://www.w3.org/1999/02/22-rdf-syntax-ns#" xmlns:dcterms="http://purl.org/dc/terms/" xmlns:vCard="http://www.w3.org/2001/vcard-rdf/3.0#" xmlns:vCard4="http://www.w3.org/2006/vcard/ns#" xmlns:bqbiol="http://biomodels.net/biology-qualifiers/" xmlns:bqmodel="http://biomodels.net/model-qualifiers/">
            <rdf:Description rdf:about="#M_m01590n__91__n__93__">
              <bqbiol:is>
                <rdf:Bag>
                  <rdf:li rdf:resource="http://identifiers.org/bigg.metabolite/cmp"/>
                  <rdf:li rdf:resource="http://identifiers.org/chebi/CHEBI:17361"/>
                  <rdf:li rdf:resource="http://identifiers.org/hmdb/HMDB00095"/>
                  <rdf:li rdf:resource="http://identifiers.org/kegg.compound/C00055"/>
                  <rdf:li rdf:resource="http://identifiers.org/metanetx.chemical/MNXM31"/>
                  <rdf:li rdf:resource="http://identifiers.org/pubchem.compound/6131"/>
                </rdf:Bag>
              </bqbiol:is>
              <bqbiol:hasProperty>
                <rdf:Bag>
                  <rdf:li rdf:resource="http://identifiers.org/sbo/SBO:0000247"/>
                </rdf:Bag>
              </bqbiol:hasProperty>
            </rdf:Description>
          </rdf:RDF>
        </annotation>
      </species>
      <species metaid="M_m01590r__91__r__93__" sboTerm="SBO:0000247" id="M_m01590r__91__r__93__" name="CMP" compartment="r" hasOnlySubstanceUnits="false" boundaryCondition="false" constant="false" fbc:charge="-2" fbc:chemicalFormula="C9H12N3O8P">
        <annotation xmlns:sbml="http://www.sbml.org/sbml/level3/version1/core">
          <rdf:RDF xmlns:rdf="http://www.w3.org/1999/02/22-rdf-syntax-ns#" xmlns:dcterms="http://purl.org/dc/terms/" xmlns:vCard="http://www.w3.org/2001/vcard-rdf/3.0#" xmlns:vCard4="http://www.w3.org/2006/vcard/ns#" xmlns:bqbiol="http://biomodels.net/biology-qualifiers/" xmlns:bqmodel="http://biomodels.net/model-qualifiers/">
            <rdf:Description rdf:about="#M_m01590r__91__r__93__">
              <bqbiol:is>
                <rdf:Bag>
                  <rdf:li rdf:resource="http://identifiers.org/bigg.metabolite/cmp"/>
                  <rdf:li rdf:resource="http://identifiers.org/chebi/CHEBI:17361"/>
                  <rdf:li rdf:resource="http://identifiers.org/hmdb/HMDB00095"/>
                  <rdf:li rdf:resource="http://identifiers.org/kegg.compound/C00055"/>
                  <rdf:li rdf:resource="http://identifiers.org/metanetx.chemical/MNXM31"/>
                  <rdf:li rdf:resource="http://identifiers.org/pubchem.compound/6131"/>
                </rdf:Bag>
              </bqbiol:is>
              <bqbiol:hasProperty>
                <rdf:Bag>
                  <rdf:li rdf:resource="http://identifiers.org/sbo/SBO:0000247"/>
                </rdf:Bag>
              </bqbiol:hasProperty>
            </rdf:Description>
          </rdf:RDF>
        </annotation>
      </species>
      <species metaid="M_m01592c__91__c__93__" sboTerm="SBO:0000247" id="M_m01592c__91__c__93__" name="CMP-N-acetylneuraminate" compartment="c" hasOnlySubstanceUnits="false" boundaryCondition="false" constant="false" fbc:charge="-2" fbc:chemicalFormula="C20H29N4O16P">
        <annotation xmlns:sbml="http://www.sbml.org/sbml/level3/version1/core">
          <rdf:RDF xmlns:rdf="http://www.w3.org/1999/02/22-rdf-syntax-ns#" xmlns:dcterms="http://purl.org/dc/terms/" xmlns:vCard="http://www.w3.org/2001/vcard-rdf/3.0#" xmlns:vCard4="http://www.w3.org/2006/vcard/ns#" xmlns:bqbiol="http://biomodels.net/biology-qualifiers/" xmlns:bqmodel="http://biomodels.net/model-qualifiers/">
            <rdf:Description rdf:about="#M_m01592c__91__c__93__">
              <bqbiol:is>
                <rdf:Bag>
                  <rdf:li rdf:resource="http://identifiers.org/bigg.metabolite/cmpacna"/>
                  <rdf:li rdf:resource="http://identifiers.org/chebi/CHEBI:16556"/>
                  <rdf:li rdf:resource="http://identifiers.org/kegg.compound/C00128"/>
                  <rdf:li rdf:resource="http://identifiers.org/metanetx.chemical/MNXM141"/>
                </rdf:Bag>
              </bqbiol:is>
              <bqbiol:hasProperty>
                <rdf:Bag>
                  <rdf:li rdf:resource="http://identifiers.org/sbo/SBO:0000247"/>
                </rdf:Bag>
              </bqbiol:hasProperty>
            </rdf:Description>
          </rdf:RDF>
        </annotation>
      </species>
      <species metaid="M_m01592g__91__g__93__" sboTerm="SBO:0000247" id="M_m01592g__91__g__93__" name="CMP-N-acetylneuraminate" compartment="g" hasOnlySubstanceUnits="false" boundaryCondition="false" constant="false" fbc:charge="-2" fbc:chemicalFormula="C20H29N4O16P">
        <annotation xmlns:sbml="http://www.sbml.org/sbml/level3/version1/core">
          <rdf:RDF xmlns:rdf="http://www.w3.org/1999/02/22-rdf-syntax-ns#" xmlns:dcterms="http://purl.org/dc/terms/" xmlns:vCard="http://www.w3.org/2001/vcard-rdf/3.0#" xmlns:vCard4="http://www.w3.org/2006/vcard/ns#" xmlns:bqbiol="http://biomodels.net/biology-qualifiers/" xmlns:bqmodel="http://biomodels.net/model-qualifiers/">
            <rdf:Description rdf:about="#M_m01592g__91__g__93__">
              <bqbiol:is>
                <rdf:Bag>
                  <rdf:li rdf:resource="http://identifiers.org/bigg.metabolite/cmpacna"/>
                  <rdf:li rdf:resource="http://identifiers.org/chebi/CHEBI:16556"/>
                  <rdf:li rdf:resource="http://identifiers.org/kegg.compound/C00128"/>
                  <rdf:li rdf:resource="http://identifiers.org/metanetx.chemical/MNXM141"/>
                </rdf:Bag>
              </bqbiol:is>
              <bqbiol:hasProperty>
                <rdf:Bag>
                  <rdf:li rdf:resource="http://identifiers.org/sbo/SBO:0000247"/>
                </rdf:Bag>
              </bqbiol:hasProperty>
            </rdf:Description>
          </rdf:RDF>
        </annotation>
      </species>
      <species metaid="M_m01592n__91__n__93__" sboTerm="SBO:0000247" id="M_m01592n__91__n__93__" name="CMP-N-acetylneuraminate" compartment="n" hasOnlySubstanceUnits="false" boundaryCondition="false" constant="false" fbc:charge="-2" fbc:chemicalFormula="C20H29N4O16P">
        <annotation xmlns:sbml="http://www.sbml.org/sbml/level3/version1/core">
          <rdf:RDF xmlns:rdf="http://www.w3.org/1999/02/22-rdf-syntax-ns#" xmlns:dcterms="http://purl.org/dc/terms/" xmlns:vCard="http://www.w3.org/2001/vcard-rdf/3.0#" xmlns:vCard4="http://www.w3.org/2006/vcard/ns#" xmlns:bqbiol="http://biomodels.net/biology-qualifiers/" xmlns:bqmodel="http://biomodels.net/model-qualifiers/">
            <rdf:Description rdf:about="#M_m01592n__91__n__93__">
              <bqbiol:is>
                <rdf:Bag>
                  <rdf:li rdf:resource="http://identifiers.org/bigg.metabolite/cmpacna"/>
                  <rdf:li rdf:resource="http://identifiers.org/chebi/CHEBI:16556"/>
                  <rdf:li rdf:resource="http://identifiers.org/kegg.compound/C00128"/>
                  <rdf:li rdf:resource="http://identifiers.org/metanetx.chemical/MNXM141"/>
                </rdf:Bag>
              </bqbiol:is>
              <bqbiol:hasProperty>
                <rdf:Bag>
                  <rdf:li rdf:resource="http://identifiers.org/sbo/SBO:0000247"/>
                </rdf:Bag>
              </bqbiol:hasProperty>
            </rdf:Description>
          </rdf:RDF>
        </annotation>
      </species>
      <species metaid="M_m01596c__91__c__93__" sboTerm="SBO:0000247" id="M_m01596c__91__c__93__" name="CO2" compartment="c" hasOnlySubstanceUnits="false" boundaryCondition="false" constant="false" fbc:charge="0" fbc:chemicalFormula="CO2">
        <annotation xmlns:sbml="http://www.sbml.org/sbml/level3/version1/core">
          <rdf:RDF xmlns:rdf="http://www.w3.org/1999/02/22-rdf-syntax-ns#" xmlns:dcterms="http://purl.org/dc/terms/" xmlns:vCard="http://www.w3.org/2001/vcard-rdf/3.0#" xmlns:vCard4="http://www.w3.org/2006/vcard/ns#" xmlns:bqbiol="http://biomodels.net/biology-qualifiers/" xmlns:bqmodel="http://biomodels.net/model-qualifiers/">
            <rdf:Description rdf:about="#M_m01596c__91__c__93__">
              <bqbiol:is>
                <rdf:Bag>
                  <rdf:li rdf:resource="http://identifiers.org/bigg.metabolite/co2"/>
                  <rdf:li rdf:resource="http://identifiers.org/chebi/CHEBI:16526"/>
                  <rdf:li rdf:resource="http://identifiers.org/hmdb/HMDB01967"/>
                  <rdf:li rdf:resource="http://identifiers.org/kegg.compound/C00011"/>
                  <rdf:li rdf:resource="http://identifiers.org/metanetx.chemical/MNXM13"/>
                  <rdf:li rdf:resource="http://identifiers.org/pubchem.compound/280"/>
                </rdf:Bag>
              </bqbiol:is>
              <bqbiol:hasProperty>
                <rdf:Bag>
                  <rdf:li rdf:resource="http://identifiers.org/sbo/SBO:0000247"/>
                </rdf:Bag>
              </bqbiol:hasProperty>
            </rdf:Description>
          </rdf:RDF>
        </annotation>
      </species>
      <species metaid="M_m01596m__91__m__93__" sboTerm="SBO:0000247" id="M_m01596m__91__m__93__" name="CO2" compartment="m" hasOnlySubstanceUnits="false" boundaryCondition="false" constant="false" fbc:charge="0" fbc:chemicalFormula="CO2">
        <annotation xmlns:sbml="http://www.sbml.org/sbml/level3/version1/core">
          <rdf:RDF xmlns:rdf="http://www.w3.org/1999/02/22-rdf-syntax-ns#" xmlns:dcterms="http://purl.org/dc/terms/" xmlns:vCard="http://www.w3.org/2001/vcard-rdf/3.0#" xmlns:vCard4="http://www.w3.org/2006/vcard/ns#" xmlns:bqbiol="http://biomodels.net/biology-qualifiers/" xmlns:bqmodel="http://biomodels.net/model-qualifiers/">
            <rdf:Description rdf:about="#M_m01596m__91__m__93__">
              <bqbiol:is>
                <rdf:Bag>
                  <rdf:li rdf:resource="http://identifiers.org/bigg.metabolite/co2"/>
                  <rdf:li rdf:resource="http://identifiers.org/chebi/CHEBI:16526"/>
                  <rdf:li rdf:resource="http://identifiers.org/hmdb/HMDB01967"/>
                  <rdf:li rdf:resource="http://identifiers.org/kegg.compound/C00011"/>
                  <rdf:li rdf:resource="http://identifiers.org/metanetx.chemical/MNXM13"/>
                  <rdf:li rdf:resource="http://identifiers.org/pubchem.compound/280"/>
                </rdf:Bag>
              </bqbiol:is>
              <bqbiol:hasProperty>
                <rdf:Bag>
                  <rdf:li rdf:resource="http://identifiers.org/sbo/SBO:0000247"/>
                </rdf:Bag>
              </bqbiol:hasProperty>
            </rdf:Description>
          </rdf:RDF>
        </annotation>
      </species>
      <species metaid="M_m01596p__91__p__93__" sboTerm="SBO:0000247" id="M_m01596p__91__p__93__" name="CO2" compartment="p" hasOnlySubstanceUnits="false" boundaryCondition="false" constant="false" fbc:charge="0" fbc:chemicalFormula="CO2">
        <annotation xmlns:sbml="http://www.sbml.org/sbml/level3/version1/core">
          <rdf:RDF xmlns:rdf="http://www.w3.org/1999/02/22-rdf-syntax-ns#" xmlns:dcterms="http://purl.org/dc/terms/" xmlns:vCard="http://www.w3.org/2001/vcard-rdf/3.0#" xmlns:vCard4="http://www.w3.org/2006/vcard/ns#" xmlns:bqbiol="http://biomodels.net/biology-qualifiers/" xmlns:bqmodel="http://biomodels.net/model-qualifiers/">
            <rdf:Description rdf:about="#M_m01596p__91__p__93__">
              <bqbiol:is>
                <rdf:Bag>
                  <rdf:li rdf:resource="http://identifiers.org/bigg.metabolite/co2"/>
                  <rdf:li rdf:resource="http://identifiers.org/chebi/CHEBI:16526"/>
                  <rdf:li rdf:resource="http://identifiers.org/hmdb/HMDB01967"/>
                  <rdf:li rdf:resource="http://identifiers.org/kegg.compound/C00011"/>
                  <rdf:li rdf:resource="http://identifiers.org/metanetx.chemical/MNXM13"/>
                  <rdf:li rdf:resource="http://identifiers.org/pubchem.compound/280"/>
                </rdf:Bag>
              </bqbiol:is>
              <bqbiol:hasProperty>
                <rdf:Bag>
                  <rdf:li rdf:resource="http://identifiers.org/sbo/SBO:0000247"/>
                </rdf:Bag>
              </bqbiol:hasProperty>
            </rdf:Description>
          </rdf:RDF>
        </annotation>
      </species>
      <species metaid="M_m01596r__91__r__93__" sboTerm="SBO:0000247" id="M_m01596r__91__r__93__" name="CO2" compartment="r" hasOnlySubstanceUnits="false" boundaryCondition="false" constant="false" fbc:charge="0" fbc:chemicalFormula="CO2">
        <annotation xmlns:sbml="http://www.sbml.org/sbml/level3/version1/core">
          <rdf:RDF xmlns:rdf="http://www.w3.org/1999/02/22-rdf-syntax-ns#" xmlns:dcterms="http://purl.org/dc/terms/" xmlns:vCard="http://www.w3.org/2001/vcard-rdf/3.0#" xmlns:vCard4="http://www.w3.org/2006/vcard/ns#" xmlns:bqbiol="http://biomodels.net/biology-qualifiers/" xmlns:bqmodel="http://biomodels.net/model-qualifiers/">
            <rdf:Description rdf:about="#M_m01596r__91__r__93__">
              <bqbiol:is>
                <rdf:Bag>
                  <rdf:li rdf:resource="http://identifiers.org/bigg.metabolite/co2"/>
                  <rdf:li rdf:resource="http://identifiers.org/chebi/CHEBI:16526"/>
                  <rdf:li rdf:resource="http://identifiers.org/hmdb/HMDB01967"/>
                  <rdf:li rdf:resource="http://identifiers.org/kegg.compound/C00011"/>
                  <rdf:li rdf:resource="http://identifiers.org/metanetx.chemical/MNXM13"/>
                  <rdf:li rdf:resource="http://identifiers.org/pubchem.compound/280"/>
                </rdf:Bag>
              </bqbiol:is>
              <bqbiol:hasProperty>
                <rdf:Bag>
                  <rdf:li rdf:resource="http://identifiers.org/sbo/SBO:0000247"/>
                </rdf:Bag>
              </bqbiol:hasProperty>
            </rdf:Description>
          </rdf:RDF>
        </annotation>
      </species>
      <species metaid="M_m01596s__91__s__93__" sboTerm="SBO:0000247" id="M_m01596s__91__s__93__" name="CO2" compartment="s" hasOnlySubstanceUnits="false" boundaryCondition="false" constant="false" fbc:charge="0" fbc:chemicalFormula="CO2">
        <annotation xmlns:sbml="http://www.sbml.org/sbml/level3/version1/core">
          <rdf:RDF xmlns:rdf="http://www.w3.org/1999/02/22-rdf-syntax-ns#" xmlns:dcterms="http://purl.org/dc/terms/" xmlns:vCard="http://www.w3.org/2001/vcard-rdf/3.0#" xmlns:vCard4="http://www.w3.org/2006/vcard/ns#" xmlns:bqbiol="http://biomodels.net/biology-qualifiers/" xmlns:bqmodel="http://biomodels.net/model-qualifiers/">
            <rdf:Description rdf:about="#M_m01596s__91__s__93__">
              <bqbiol:is>
                <rdf:Bag>
                  <rdf:li rdf:resource="http://identifiers.org/bigg.metabolite/co2"/>
                  <rdf:li rdf:resource="http://identifiers.org/chebi/CHEBI:16526"/>
                  <rdf:li rdf:resource="http://identifiers.org/hmdb/HMDB01967"/>
                  <rdf:li rdf:resource="http://identifiers.org/kegg.compound/C00011"/>
                  <rdf:li rdf:resource="http://identifiers.org/metanetx.chemical/MNXM13"/>
                  <rdf:li rdf:resource="http://identifiers.org/pubchem.compound/280"/>
                </rdf:Bag>
              </bqbiol:is>
              <bqbiol:hasProperty>
                <rdf:Bag>
                  <rdf:li rdf:resource="http://identifiers.org/sbo/SBO:0000247"/>
                </rdf:Bag>
              </bqbiol:hasProperty>
            </rdf:Description>
          </rdf:RDF>
        </annotation>
      </species>
      <species metaid="M_m01597c__91__c__93__" sboTerm="SBO:0000247" id="M_m01597c__91__c__93__" name="CoA" compartment="c" hasOnlySubstanceUnits="false" boundaryCondition="false" constant="false" fbc:charge="-4" fbc:chemicalFormula="C21H32N7O16P3S">
        <annotation xmlns:sbml="http://www.sbml.org/sbml/level3/version1/core">
          <rdf:RDF xmlns:rdf="http://www.w3.org/1999/02/22-rdf-syntax-ns#" xmlns:dcterms="http://purl.org/dc/terms/" xmlns:vCard="http://www.w3.org/2001/vcard-rdf/3.0#" xmlns:vCard4="http://www.w3.org/2006/vcard/ns#" xmlns:bqbiol="http://biomodels.net/biology-qualifiers/" xmlns:bqmodel="http://biomodels.net/model-qualifiers/">
            <rdf:Description rdf:about="#M_m01597c__91__c__93__">
              <bqbiol:is>
                <rdf:Bag>
                  <rdf:li rdf:resource="http://identifiers.org/bigg.metabolite/coa"/>
                  <rdf:li rdf:resource="http://identifiers.org/chebi/CHEBI:1146900"/>
                  <rdf:li rdf:resource="http://identifiers.org/hmdb/HMDB01423"/>
                  <rdf:li rdf:resource="http://identifiers.org/kegg.compound/C00010"/>
                  <rdf:li rdf:resource="http://identifiers.org/metanetx.chemical/MNXM12"/>
                  <rdf:li rdf:resource="http://identifiers.org/pubchem.compound/6816"/>
                </rdf:Bag>
              </bqbiol:is>
              <bqbiol:hasProperty>
                <rdf:Bag>
                  <rdf:li rdf:resource="http://identifiers.org/sbo/SBO:0000247"/>
                </rdf:Bag>
              </bqbiol:hasProperty>
            </rdf:Description>
          </rdf:RDF>
        </annotation>
      </species>
      <species metaid="M_m01597m__91__m__93__" sboTerm="SBO:0000247" id="M_m01597m__91__m__93__" name="CoA" compartment="m" hasOnlySubstanceUnits="false" boundaryCondition="false" constant="false" fbc:charge="-4" fbc:chemicalFormula="C21H32N7O16P3S">
        <annotation xmlns:sbml="http://www.sbml.org/sbml/level3/version1/core">
          <rdf:RDF xmlns:rdf="http://www.w3.org/1999/02/22-rdf-syntax-ns#" xmlns:dcterms="http://purl.org/dc/terms/" xmlns:vCard="http://www.w3.org/2001/vcard-rdf/3.0#" xmlns:vCard4="http://www.w3.org/2006/vcard/ns#" xmlns:bqbiol="http://biomodels.net/biology-qualifiers/" xmlns:bqmodel="http://biomodels.net/model-qualifiers/">
            <rdf:Description rdf:about="#M_m01597m__91__m__93__">
              <bqbiol:is>
                <rdf:Bag>
                  <rdf:li rdf:resource="http://identifiers.org/bigg.metabolite/coa"/>
                  <rdf:li rdf:resource="http://identifiers.org/chebi/CHEBI:1146900"/>
                  <rdf:li rdf:resource="http://identifiers.org/hmdb/HMDB01423"/>
                  <rdf:li rdf:resource="http://identifiers.org/kegg.compound/C00010"/>
                  <rdf:li rdf:resource="http://identifiers.org/metanetx.chemical/MNXM12"/>
                  <rdf:li rdf:resource="http://identifiers.org/pubchem.compound/6816"/>
                </rdf:Bag>
              </bqbiol:is>
              <bqbiol:hasProperty>
                <rdf:Bag>
                  <rdf:li rdf:resource="http://identifiers.org/sbo/SBO:0000247"/>
                </rdf:Bag>
              </bqbiol:hasProperty>
            </rdf:Description>
          </rdf:RDF>
        </annotation>
      </species>
      <species metaid="M_m01597n__91__n__93__" sboTerm="SBO:0000247" id="M_m01597n__91__n__93__" name="CoA" compartment="n" hasOnlySubstanceUnits="false" boundaryCondition="false" constant="false" fbc:charge="-4" fbc:chemicalFormula="C21H32N7O16P3S">
        <annotation xmlns:sbml="http://www.sbml.org/sbml/level3/version1/core">
          <rdf:RDF xmlns:rdf="http://www.w3.org/1999/02/22-rdf-syntax-ns#" xmlns:dcterms="http://purl.org/dc/terms/" xmlns:vCard="http://www.w3.org/2001/vcard-rdf/3.0#" xmlns:vCard4="http://www.w3.org/2006/vcard/ns#" xmlns:bqbiol="http://biomodels.net/biology-qualifiers/" xmlns:bqmodel="http://biomodels.net/model-qualifiers/">
            <rdf:Description rdf:about="#M_m01597n__91__n__93__">
              <bqbiol:is>
                <rdf:Bag>
                  <rdf:li rdf:resource="http://identifiers.org/bigg.metabolite/coa"/>
                  <rdf:li rdf:resource="http://identifiers.org/chebi/CHEBI:1146900"/>
                  <rdf:li rdf:resource="http://identifiers.org/hmdb/HMDB01423"/>
                  <rdf:li rdf:resource="http://identifiers.org/kegg.compound/C00010"/>
                  <rdf:li rdf:resource="http://identifiers.org/metanetx.chemical/MNXM12"/>
                  <rdf:li rdf:resource="http://identifiers.org/pubchem.compound/6816"/>
                </rdf:Bag>
              </bqbiol:is>
              <bqbiol:hasProperty>
                <rdf:Bag>
                  <rdf:li rdf:resource="http://identifiers.org/sbo/SBO:0000247"/>
                </rdf:Bag>
              </bqbiol:hasProperty>
            </rdf:Description>
          </rdf:RDF>
        </annotation>
      </species>
      <species metaid="M_m01597p__91__p__93__" sboTerm="SBO:0000247" id="M_m01597p__91__p__93__" name="CoA" compartment="p" hasOnlySubstanceUnits="false" boundaryCondition="false" constant="false" fbc:charge="-4" fbc:chemicalFormula="C21H32N7O16P3S">
        <annotation xmlns:sbml="http://www.sbml.org/sbml/level3/version1/core">
          <rdf:RDF xmlns:rdf="http://www.w3.org/1999/02/22-rdf-syntax-ns#" xmlns:dcterms="http://purl.org/dc/terms/" xmlns:vCard="http://www.w3.org/2001/vcard-rdf/3.0#" xmlns:vCard4="http://www.w3.org/2006/vcard/ns#" xmlns:bqbiol="http://biomodels.net/biology-qualifiers/" xmlns:bqmodel="http://biomodels.net/model-qualifiers/">
            <rdf:Description rdf:about="#M_m01597p__91__p__93__">
              <bqbiol:is>
                <rdf:Bag>
                  <rdf:li rdf:resource="http://identifiers.org/bigg.metabolite/coa"/>
                  <rdf:li rdf:resource="http://identifiers.org/chebi/CHEBI:1146900"/>
                  <rdf:li rdf:resource="http://identifiers.org/hmdb/HMDB01423"/>
                  <rdf:li rdf:resource="http://identifiers.org/kegg.compound/C00010"/>
                  <rdf:li rdf:resource="http://identifiers.org/metanetx.chemical/MNXM12"/>
                  <rdf:li rdf:resource="http://identifiers.org/pubchem.compound/6816"/>
                </rdf:Bag>
              </bqbiol:is>
              <bqbiol:hasProperty>
                <rdf:Bag>
                  <rdf:li rdf:resource="http://identifiers.org/sbo/SBO:0000247"/>
                </rdf:Bag>
              </bqbiol:hasProperty>
            </rdf:Description>
          </rdf:RDF>
        </annotation>
      </species>
      <species metaid="M_m01597r__91__r__93__" sboTerm="SBO:0000247" id="M_m01597r__91__r__93__" name="CoA" compartment="r" hasOnlySubstanceUnits="false" boundaryCondition="false" constant="false" fbc:charge="-4" fbc:chemicalFormula="C21H32N7O16P3S">
        <annotation xmlns:sbml="http://www.sbml.org/sbml/level3/version1/core">
          <rdf:RDF xmlns:rdf="http://www.w3.org/1999/02/22-rdf-syntax-ns#" xmlns:dcterms="http://purl.org/dc/terms/" xmlns:vCard="http://www.w3.org/2001/vcard-rdf/3.0#" xmlns:vCard4="http://www.w3.org/2006/vcard/ns#" xmlns:bqbiol="http://biomodels.net/biology-qualifiers/" xmlns:bqmodel="http://biomodels.net/model-qualifiers/">
            <rdf:Description rdf:about="#M_m01597r__91__r__93__">
              <bqbiol:is>
                <rdf:Bag>
                  <rdf:li rdf:resource="http://identifiers.org/bigg.metabolite/coa"/>
                  <rdf:li rdf:resource="http://identifiers.org/chebi/CHEBI:1146900"/>
                  <rdf:li rdf:resource="http://identifiers.org/hmdb/HMDB01423"/>
                  <rdf:li rdf:resource="http://identifiers.org/kegg.compound/C00010"/>
                  <rdf:li rdf:resource="http://identifiers.org/metanetx.chemical/MNXM12"/>
                  <rdf:li rdf:resource="http://identifiers.org/pubchem.compound/6816"/>
                </rdf:Bag>
              </bqbiol:is>
              <bqbiol:hasProperty>
                <rdf:Bag>
                  <rdf:li rdf:resource="http://identifiers.org/sbo/SBO:0000247"/>
                </rdf:Bag>
              </bqbiol:hasProperty>
            </rdf:Description>
          </rdf:RDF>
        </annotation>
      </species>
      <species metaid="M_m01598m__91__m__93__" sboTerm="SBO:0000247" id="M_m01598m__91__m__93__" name="cob(I)alamin" compartment="m" hasOnlySubstanceUnits="false" boundaryCondition="false" constant="false" fbc:charge="-1" fbc:chemicalFormula="C62H88CoN13O14P">
        <annotation xmlns:sbml="http://www.sbml.org/sbml/level3/version1/core">
          <rdf:RDF xmlns:rdf="http://www.w3.org/1999/02/22-rdf-syntax-ns#" xmlns:dcterms="http://purl.org/dc/terms/" xmlns:vCard="http://www.w3.org/2001/vcard-rdf/3.0#" xmlns:vCard4="http://www.w3.org/2006/vcard/ns#" xmlns:bqbiol="http://biomodels.net/biology-qualifiers/" xmlns:bqmodel="http://biomodels.net/model-qualifiers/">
            <rdf:Description rdf:about="#M_m01598m__91__m__93__">
              <bqbiol:is>
                <rdf:Bag>
                  <rdf:li rdf:resource="http://identifiers.org/bigg.metabolite/cbl1"/>
                  <rdf:li rdf:resource="http://identifiers.org/chebi/CHEBI:15982"/>
                  <rdf:li rdf:resource="http://identifiers.org/kegg.compound/C00853"/>
                  <rdf:li rdf:resource="http://identifiers.org/metanetx.chemical/MNXM91519"/>
                </rdf:Bag>
              </bqbiol:is>
              <bqbiol:hasProperty>
                <rdf:Bag>
                  <rdf:li rdf:resource="http://identifiers.org/sbo/SBO:0000247"/>
                </rdf:Bag>
              </bqbiol:hasProperty>
            </rdf:Description>
          </rdf:RDF>
        </annotation>
      </species>
      <species metaid="M_m01599c__91__c__93__" sboTerm="SBO:0000247" id="M_m01599c__91__c__93__" name="cob(II)alamin" compartment="c" hasOnlySubstanceUnits="false" boundaryCondition="false" constant="false" fbc:charge="0" fbc:chemicalFormula="C62H88CoN13O14P">
        <annotation xmlns:sbml="http://www.sbml.org/sbml/level3/version1/core">
          <rdf:RDF xmlns:rdf="http://www.w3.org/1999/02/22-rdf-syntax-ns#" xmlns:dcterms="http://purl.org/dc/terms/" xmlns:vCard="http://www.w3.org/2001/vcard-rdf/3.0#" xmlns:vCard4="http://www.w3.org/2006/vcard/ns#" xmlns:bqbiol="http://biomodels.net/biology-qualifiers/" xmlns:bqmodel="http://biomodels.net/model-qualifiers/">
            <rdf:Description rdf:about="#M_m01599c__91__c__93__">
              <bqbiol:is>
                <rdf:Bag>
                  <rdf:li rdf:resource="http://identifiers.org/bigg.metabolite/cbl2"/>
                  <rdf:li rdf:resource="http://identifiers.org/chebi/CHEBI:16304"/>
                  <rdf:li rdf:resource="http://identifiers.org/kegg.compound/C00541"/>
                  <rdf:li rdf:resource="http://identifiers.org/metanetx.chemical/MNXM814"/>
                </rdf:Bag>
              </bqbiol:is>
              <bqbiol:hasProperty>
                <rdf:Bag>
                  <rdf:li rdf:resource="http://identifiers.org/sbo/SBO:0000247"/>
                </rdf:Bag>
              </bqbiol:hasProperty>
            </rdf:Description>
          </rdf:RDF>
        </annotation>
      </species>
      <species metaid="M_m01599m__91__m__93__" sboTerm="SBO:0000247" id="M_m01599m__91__m__93__" name="cob(II)alamin" compartment="m" hasOnlySubstanceUnits="false" boundaryCondition="false" constant="false" fbc:charge="0" fbc:chemicalFormula="C62H88CoN13O14P">
        <annotation xmlns:sbml="http://www.sbml.org/sbml/level3/version1/core">
          <rdf:RDF xmlns:rdf="http://www.w3.org/1999/02/22-rdf-syntax-ns#" xmlns:dcterms="http://purl.org/dc/terms/" xmlns:vCard="http://www.w3.org/2001/vcard-rdf/3.0#" xmlns:vCard4="http://www.w3.org/2006/vcard/ns#" xmlns:bqbiol="http://biomodels.net/biology-qualifiers/" xmlns:bqmodel="http://biomodels.net/model-qualifiers/">
            <rdf:Description rdf:about="#M_m01599m__91__m__93__">
              <bqbiol:is>
                <rdf:Bag>
                  <rdf:li rdf:resource="http://identifiers.org/bigg.metabolite/cbl2"/>
                  <rdf:li rdf:resource="http://identifiers.org/chebi/CHEBI:16304"/>
                  <rdf:li rdf:resource="http://identifiers.org/kegg.compound/C00541"/>
                  <rdf:li rdf:resource="http://identifiers.org/metanetx.chemical/MNXM814"/>
                </rdf:Bag>
              </bqbiol:is>
              <bqbiol:hasProperty>
                <rdf:Bag>
                  <rdf:li rdf:resource="http://identifiers.org/sbo/SBO:0000247"/>
                </rdf:Bag>
              </bqbiol:hasProperty>
            </rdf:Description>
          </rdf:RDF>
        </annotation>
      </species>
      <species metaid="M_m01600m__91__m__93__" sboTerm="SBO:0000247" id="M_m01600m__91__m__93__" name="cobamide-coenzyme" compartment="m" hasOnlySubstanceUnits="false" boundaryCondition="false" constant="false" fbc:charge="0" fbc:chemicalFormula="C72H100CoN18O17P">
        <annotation xmlns:sbml="http://www.sbml.org/sbml/level3/version1/core">
          <rdf:RDF xmlns:rdf="http://www.w3.org/1999/02/22-rdf-syntax-ns#" xmlns:dcterms="http://purl.org/dc/terms/" xmlns:vCard="http://www.w3.org/2001/vcard-rdf/3.0#" xmlns:vCard4="http://www.w3.org/2006/vcard/ns#" xmlns:bqbiol="http://biomodels.net/biology-qualifiers/" xmlns:bqmodel="http://biomodels.net/model-qualifiers/">
            <rdf:Description rdf:about="#M_m01600m__91__m__93__">
              <bqbiol:is>
                <rdf:Bag>
                  <rdf:li rdf:resource="http://identifiers.org/bigg.metabolite/adocbl"/>
                  <rdf:li rdf:resource="http://identifiers.org/chebi/CHEBI:8408"/>
                  <rdf:li rdf:resource="http://identifiers.org/kegg.compound/C00194"/>
                  <rdf:li rdf:resource="http://identifiers.org/metanetx.chemical/MNXM90703"/>
                </rdf:Bag>
              </bqbiol:is>
              <bqbiol:hasProperty>
                <rdf:Bag>
                  <rdf:li rdf:resource="http://identifiers.org/sbo/SBO:0000247"/>
                </rdf:Bag>
              </bqbiol:hasProperty>
            </rdf:Description>
          </rdf:RDF>
        </annotation>
      </species>
      <species metaid="M_m01603c__91__c__93__" sboTerm="SBO:0000247" id="M_m01603c__91__c__93__" name="coproporphyrin I" compartment="c" hasOnlySubstanceUnits="false" boundaryCondition="false" constant="false" fbc:charge="-4" fbc:chemicalFormula="C36H34N4O8">
        <annotation xmlns:sbml="http://www.sbml.org/sbml/level3/version1/core">
          <rdf:RDF xmlns:rdf="http://www.w3.org/1999/02/22-rdf-syntax-ns#" xmlns:dcterms="http://purl.org/dc/terms/" xmlns:vCard="http://www.w3.org/2001/vcard-rdf/3.0#" xmlns:vCard4="http://www.w3.org/2006/vcard/ns#" xmlns:bqbiol="http://biomodels.net/biology-qualifiers/" xmlns:bqmodel="http://biomodels.net/model-qualifiers/">
            <rdf:Description rdf:about="#M_m01603c__91__c__93__">
              <bqbiol:is>
                <rdf:Bag>
                  <rdf:li rdf:resource="http://identifiers.org/chebi/CHEBI:28421"/>
                  <rdf:li rdf:resource="http://identifiers.org/hmdb/HMDB00643"/>
                  <rdf:li rdf:resource="http://identifiers.org/kegg.compound/C05769"/>
                  <rdf:li rdf:resource="http://identifiers.org/metanetx.chemical/MNXM167472"/>
                </rdf:Bag>
              </bqbiol:is>
              <bqbiol:hasProperty>
                <rdf:Bag>
                  <rdf:li rdf:resource="http://identifiers.org/sbo/SBO:0000247"/>
                </rdf:Bag>
              </bqbiol:hasProperty>
            </rdf:Description>
          </rdf:RDF>
        </annotation>
      </species>
      <species metaid="M_m01603s__91__s__93__" sboTerm="SBO:0000247" id="M_m01603s__91__s__93__" name="coproporphyrin I" compartment="s" hasOnlySubstanceUnits="false" boundaryCondition="false" constant="false" fbc:charge="-4" fbc:chemicalFormula="C36H34N4O8">
        <annotation xmlns:sbml="http://www.sbml.org/sbml/level3/version1/core">
          <rdf:RDF xmlns:rdf="http://www.w3.org/1999/02/22-rdf-syntax-ns#" xmlns:dcterms="http://purl.org/dc/terms/" xmlns:vCard="http://www.w3.org/2001/vcard-rdf/3.0#" xmlns:vCard4="http://www.w3.org/2006/vcard/ns#" xmlns:bqbiol="http://biomodels.net/biology-qualifiers/" xmlns:bqmodel="http://biomodels.net/model-qualifiers/">
            <rdf:Description rdf:about="#M_m01603s__91__s__93__">
              <bqbiol:is>
                <rdf:Bag>
                  <rdf:li rdf:resource="http://identifiers.org/chebi/CHEBI:28421"/>
                  <rdf:li rdf:resource="http://identifiers.org/hmdb/HMDB00643"/>
                  <rdf:li rdf:resource="http://identifiers.org/kegg.compound/C05769"/>
                  <rdf:li rdf:resource="http://identifiers.org/metanetx.chemical/MNXM167472"/>
                </rdf:Bag>
              </bqbiol:is>
              <bqbiol:hasProperty>
                <rdf:Bag>
                  <rdf:li rdf:resource="http://identifiers.org/sbo/SBO:0000247"/>
                </rdf:Bag>
              </bqbiol:hasProperty>
            </rdf:Description>
          </rdf:RDF>
        </annotation>
      </species>
      <species metaid="M_m01607g__91__g__93__" sboTerm="SBO:0000247" id="M_m01607g__91__g__93__" name="core 2" compartment="g" hasOnlySubstanceUnits="false" boundaryCondition="false" constant="false" fbc:charge="0" fbc:chemicalFormula="C22H37N2O15X">
        <annotation xmlns:sbml="http://www.sbml.org/sbml/level3/version1/core">
          <rdf:RDF xmlns:rdf="http://www.w3.org/1999/02/22-rdf-syntax-ns#" xmlns:dcterms="http://purl.org/dc/terms/" xmlns:vCard="http://www.w3.org/2001/vcard-rdf/3.0#" xmlns:vCard4="http://www.w3.org/2006/vcard/ns#" xmlns:bqbiol="http://biomodels.net/biology-qualifiers/" xmlns:bqmodel="http://biomodels.net/model-qualifiers/">
            <rdf:Description rdf:about="#M_m01607g__91__g__93__">
              <bqbiol:is>
                <rdf:Bag>
                  <rdf:li rdf:resource="http://identifiers.org/bigg.metabolite/core2"/>
                  <rdf:li rdf:resource="http://identifiers.org/chebi/CHEBI:15876"/>
                  <rdf:li rdf:resource="http://identifiers.org/metanetx.chemical/MNXM8447"/>
                </rdf:Bag>
              </bqbiol:is>
              <bqbiol:hasProperty>
                <rdf:Bag>
                  <rdf:li rdf:resource="http://identifiers.org/sbo/SBO:0000247"/>
                </rdf:Bag>
              </bqbiol:hasProperty>
            </rdf:Description>
          </rdf:RDF>
        </annotation>
      </species>
      <species metaid="M_m01608g__91__g__93__" sboTerm="SBO:0000247" id="M_m01608g__91__g__93__" name="core 3" compartment="g" hasOnlySubstanceUnits="false" boundaryCondition="false" constant="false" fbc:charge="0" fbc:chemicalFormula="C16H27N2O10X">
        <annotation xmlns:sbml="http://www.sbml.org/sbml/level3/version1/core">
          <rdf:RDF xmlns:rdf="http://www.w3.org/1999/02/22-rdf-syntax-ns#" xmlns:dcterms="http://purl.org/dc/terms/" xmlns:vCard="http://www.w3.org/2001/vcard-rdf/3.0#" xmlns:vCard4="http://www.w3.org/2006/vcard/ns#" xmlns:bqbiol="http://biomodels.net/biology-qualifiers/" xmlns:bqmodel="http://biomodels.net/model-qualifiers/">
            <rdf:Description rdf:about="#M_m01608g__91__g__93__">
              <bqbiol:is>
                <rdf:Bag>
                  <rdf:li rdf:resource="http://identifiers.org/bigg.metabolite/core3"/>
                  <rdf:li rdf:resource="http://identifiers.org/chebi/CHEBI:16250"/>
                  <rdf:li rdf:resource="http://identifiers.org/kegg.compound/C01306"/>
                  <rdf:li rdf:resource="http://identifiers.org/metanetx.chemical/MNXM2544"/>
                </rdf:Bag>
              </bqbiol:is>
              <bqbiol:hasProperty>
                <rdf:Bag>
                  <rdf:li rdf:resource="http://identifiers.org/sbo/SBO:0000247"/>
                </rdf:Bag>
              </bqbiol:hasProperty>
            </rdf:Description>
          </rdf:RDF>
        </annotation>
      </species>
      <species metaid="M_m01609g__91__g__93__" sboTerm="SBO:0000247" id="M_m01609g__91__g__93__" name="core 4" compartment="g" hasOnlySubstanceUnits="false" boundaryCondition="false" constant="false" fbc:charge="0" fbc:chemicalFormula="C24H40N3O15X">
        <annotation xmlns:sbml="http://www.sbml.org/sbml/level3/version1/core">
          <rdf:RDF xmlns:rdf="http://www.w3.org/1999/02/22-rdf-syntax-ns#" xmlns:dcterms="http://purl.org/dc/terms/" xmlns:vCard="http://www.w3.org/2001/vcard-rdf/3.0#" xmlns:vCard4="http://www.w3.org/2006/vcard/ns#" xmlns:bqbiol="http://biomodels.net/biology-qualifiers/" xmlns:bqmodel="http://biomodels.net/model-qualifiers/">
            <rdf:Description rdf:about="#M_m01609g__91__g__93__">
              <bqbiol:is>
                <rdf:Bag>
                  <rdf:li rdf:resource="http://identifiers.org/bigg.metabolite/core4"/>
                  <rdf:li rdf:resource="http://identifiers.org/chebi/CHEBI:16478"/>
                  <rdf:li rdf:resource="http://identifiers.org/kegg.compound/C04917"/>
                  <rdf:li rdf:resource="http://identifiers.org/metanetx.chemical/MNXM4704"/>
                </rdf:Bag>
              </bqbiol:is>
              <bqbiol:hasProperty>
                <rdf:Bag>
                  <rdf:li rdf:resource="http://identifiers.org/sbo/SBO:0000247"/>
                </rdf:Bag>
              </bqbiol:hasProperty>
            </rdf:Description>
          </rdf:RDF>
        </annotation>
      </species>
      <species metaid="M_m01611l__91__l__93__" sboTerm="SBO:0000247" id="M_m01611l__91__l__93__" name="core 6" compartment="l" hasOnlySubstanceUnits="false" boundaryCondition="false" constant="false" fbc:charge="0" fbc:chemicalFormula="C16H27N2O10X">
        <annotation xmlns:sbml="http://www.sbml.org/sbml/level3/version1/core">
          <rdf:RDF xmlns:rdf="http://www.w3.org/1999/02/22-rdf-syntax-ns#" xmlns:dcterms="http://purl.org/dc/terms/" xmlns:vCard="http://www.w3.org/2001/vcard-rdf/3.0#" xmlns:vCard4="http://www.w3.org/2006/vcard/ns#" xmlns:bqbiol="http://biomodels.net/biology-qualifiers/" xmlns:bqmodel="http://biomodels.net/model-qualifiers/">
            <rdf:Description rdf:about="#M_m01611l__91__l__93__">
              <bqbiol:is>
                <rdf:Bag>
                  <rdf:li rdf:resource="http://identifiers.org/bigg.metabolite/core6"/>
                  <rdf:li rdf:resource="http://identifiers.org/metanetx.chemical/MNXM7200"/>
                </rdf:Bag>
              </bqbiol:is>
              <bqbiol:hasProperty>
                <rdf:Bag>
                  <rdf:li rdf:resource="http://identifiers.org/sbo/SBO:0000247"/>
                </rdf:Bag>
              </bqbiol:hasProperty>
            </rdf:Description>
          </rdf:RDF>
        </annotation>
      </species>
      <species metaid="M_m01614c__91__c__93__" sboTerm="SBO:0000247" id="M_m01614c__91__c__93__" name="corticosterone" compartment="c" hasOnlySubstanceUnits="false" boundaryCondition="false" constant="false" fbc:charge="0" fbc:chemicalFormula="C21H30O4">
        <annotation xmlns:sbml="http://www.sbml.org/sbml/level3/version1/core">
          <rdf:RDF xmlns:rdf="http://www.w3.org/1999/02/22-rdf-syntax-ns#" xmlns:dcterms="http://purl.org/dc/terms/" xmlns:vCard="http://www.w3.org/2001/vcard-rdf/3.0#" xmlns:vCard4="http://www.w3.org/2006/vcard/ns#" xmlns:bqbiol="http://biomodels.net/biology-qualifiers/" xmlns:bqmodel="http://biomodels.net/model-qualifiers/">
            <rdf:Description rdf:about="#M_m01614c__91__c__93__">
              <bqbiol:is>
                <rdf:Bag>
                  <rdf:li rdf:resource="http://identifiers.org/bigg.metabolite/crtstrn"/>
                  <rdf:li rdf:resource="http://identifiers.org/lipidmaps/LMST02030092"/>
                  <rdf:li rdf:resource="http://identifiers.org/chebi/CHEBI:101161"/>
                  <rdf:li rdf:resource="http://identifiers.org/metanetx.chemical/MNXM162953"/>
                  <rdf:li rdf:resource="http://identifiers.org/metanetx.chemical/MNXM859"/>
                </rdf:Bag>
              </bqbiol:is>
              <bqbiol:hasProperty>
                <rdf:Bag>
                  <rdf:li rdf:resource="http://identifiers.org/sbo/SBO:0000247"/>
                </rdf:Bag>
              </bqbiol:hasProperty>
            </rdf:Description>
          </rdf:RDF>
        </annotation>
      </species>
      <species metaid="M_m01614s__91__s__93__" sboTerm="SBO:0000247" id="M_m01614s__91__s__93__" name="corticosterone" compartment="s" hasOnlySubstanceUnits="false" boundaryCondition="false" constant="false" fbc:charge="0" fbc:chemicalFormula="C21H30O4">
        <annotation xmlns:sbml="http://www.sbml.org/sbml/level3/version1/core">
          <rdf:RDF xmlns:rdf="http://www.w3.org/1999/02/22-rdf-syntax-ns#" xmlns:dcterms="http://purl.org/dc/terms/" xmlns:vCard="http://www.w3.org/2001/vcard-rdf/3.0#" xmlns:vCard4="http://www.w3.org/2006/vcard/ns#" xmlns:bqbiol="http://biomodels.net/biology-qualifiers/" xmlns:bqmodel="http://biomodels.net/model-qualifiers/">
            <rdf:Description rdf:about="#M_m01614s__91__s__93__">
              <bqbiol:is>
                <rdf:Bag>
                  <rdf:li rdf:resource="http://identifiers.org/bigg.metabolite/crtstrn"/>
                  <rdf:li rdf:resource="http://identifiers.org/lipidmaps/LMST02030092"/>
                  <rdf:li rdf:resource="http://identifiers.org/chebi/CHEBI:101161"/>
                  <rdf:li rdf:resource="http://identifiers.org/metanetx.chemical/MNXM162953"/>
                  <rdf:li rdf:resource="http://identifiers.org/metanetx.chemical/MNXM859"/>
                </rdf:Bag>
              </bqbiol:is>
              <bqbiol:hasProperty>
                <rdf:Bag>
                  <rdf:li rdf:resource="http://identifiers.org/sbo/SBO:0000247"/>
                </rdf:Bag>
              </bqbiol:hasProperty>
            </rdf:Description>
          </rdf:RDF>
        </annotation>
      </species>
      <species metaid="M_m01615c__91__c__93__" sboTerm="SBO:0000247" id="M_m01615c__91__c__93__" name="cortisol" compartment="c" hasOnlySubstanceUnits="false" boundaryCondition="false" constant="false" fbc:charge="0" fbc:chemicalFormula="C21H30O5">
        <annotation xmlns:sbml="http://www.sbml.org/sbml/level3/version1/core">
          <rdf:RDF xmlns:rdf="http://www.w3.org/1999/02/22-rdf-syntax-ns#" xmlns:dcterms="http://purl.org/dc/terms/" xmlns:vCard="http://www.w3.org/2001/vcard-rdf/3.0#" xmlns:vCard4="http://www.w3.org/2006/vcard/ns#" xmlns:bqbiol="http://biomodels.net/biology-qualifiers/" xmlns:bqmodel="http://biomodels.net/model-qualifiers/">
            <rdf:Description rdf:about="#M_m01615c__91__c__93__">
              <bqbiol:is>
                <rdf:Bag>
                  <rdf:li rdf:resource="http://identifiers.org/bigg.metabolite/crtsl"/>
                  <rdf:li rdf:resource="http://identifiers.org/lipidmaps/LMST02030001"/>
                  <rdf:li rdf:resource="http://identifiers.org/chebi/CHEBI:17650"/>
                  <rdf:li rdf:resource="http://identifiers.org/hmdb/HMDB00063"/>
                  <rdf:li rdf:resource="http://identifiers.org/kegg.compound/C00735"/>
                  <rdf:li rdf:resource="http://identifiers.org/metanetx.chemical/MNXM162531"/>
                  <rdf:li rdf:resource="http://identifiers.org/metanetx.chemical/MNXM543"/>
                  <rdf:li rdf:resource="http://identifiers.org/pubchem.compound/657311"/>
                </rdf:Bag>
              </bqbiol:is>
              <bqbiol:hasProperty>
                <rdf:Bag>
                  <rdf:li rdf:resource="http://identifiers.org/sbo/SBO:0000247"/>
                </rdf:Bag>
              </bqbiol:hasProperty>
            </rdf:Description>
          </rdf:RDF>
        </annotation>
      </species>
      <species metaid="M_m01615m__91__m__93__" sboTerm="SBO:0000247" id="M_m01615m__91__m__93__" name="cortisol" compartment="m" hasOnlySubstanceUnits="false" boundaryCondition="false" constant="false" fbc:charge="0" fbc:chemicalFormula="C21H30O5">
        <annotation xmlns:sbml="http://www.sbml.org/sbml/level3/version1/core">
          <rdf:RDF xmlns:rdf="http://www.w3.org/1999/02/22-rdf-syntax-ns#" xmlns:dcterms="http://purl.org/dc/terms/" xmlns:vCard="http://www.w3.org/2001/vcard-rdf/3.0#" xmlns:vCard4="http://www.w3.org/2006/vcard/ns#" xmlns:bqbiol="http://biomodels.net/biology-qualifiers/" xmlns:bqmodel="http://biomodels.net/model-qualifiers/">
            <rdf:Description rdf:about="#M_m01615m__91__m__93__">
              <bqbiol:is>
                <rdf:Bag>
                  <rdf:li rdf:resource="http://identifiers.org/bigg.metabolite/crtsl"/>
                  <rdf:li rdf:resource="http://identifiers.org/lipidmaps/LMST02030001"/>
                  <rdf:li rdf:resource="http://identifiers.org/chebi/CHEBI:17650"/>
                  <rdf:li rdf:resource="http://identifiers.org/hmdb/HMDB00063"/>
                  <rdf:li rdf:resource="http://identifiers.org/kegg.compound/C00735"/>
                  <rdf:li rdf:resource="http://identifiers.org/metanetx.chemical/MNXM162531"/>
                  <rdf:li rdf:resource="http://identifiers.org/metanetx.chemical/MNXM543"/>
                  <rdf:li rdf:resource="http://identifiers.org/pubchem.compound/657311"/>
                </rdf:Bag>
              </bqbiol:is>
              <bqbiol:hasProperty>
                <rdf:Bag>
                  <rdf:li rdf:resource="http://identifiers.org/sbo/SBO:0000247"/>
                </rdf:Bag>
              </bqbiol:hasProperty>
            </rdf:Description>
          </rdf:RDF>
        </annotation>
      </species>
      <species metaid="M_m01615r__91__r__93__" sboTerm="SBO:0000247" id="M_m01615r__91__r__93__" name="cortisol" compartment="r" hasOnlySubstanceUnits="false" boundaryCondition="false" constant="false" fbc:charge="0" fbc:chemicalFormula="C21H30O5">
        <annotation xmlns:sbml="http://www.sbml.org/sbml/level3/version1/core">
          <rdf:RDF xmlns:rdf="http://www.w3.org/1999/02/22-rdf-syntax-ns#" xmlns:dcterms="http://purl.org/dc/terms/" xmlns:vCard="http://www.w3.org/2001/vcard-rdf/3.0#" xmlns:vCard4="http://www.w3.org/2006/vcard/ns#" xmlns:bqbiol="http://biomodels.net/biology-qualifiers/" xmlns:bqmodel="http://biomodels.net/model-qualifiers/">
            <rdf:Description rdf:about="#M_m01615r__91__r__93__">
              <bqbiol:is>
                <rdf:Bag>
                  <rdf:li rdf:resource="http://identifiers.org/bigg.metabolite/crtsl"/>
                  <rdf:li rdf:resource="http://identifiers.org/lipidmaps/LMST02030001"/>
                  <rdf:li rdf:resource="http://identifiers.org/chebi/CHEBI:17650"/>
                  <rdf:li rdf:resource="http://identifiers.org/hmdb/HMDB00063"/>
                  <rdf:li rdf:resource="http://identifiers.org/kegg.compound/C00735"/>
                  <rdf:li rdf:resource="http://identifiers.org/metanetx.chemical/MNXM162531"/>
                  <rdf:li rdf:resource="http://identifiers.org/metanetx.chemical/MNXM543"/>
                  <rdf:li rdf:resource="http://identifiers.org/pubchem.compound/657311"/>
                </rdf:Bag>
              </bqbiol:is>
              <bqbiol:hasProperty>
                <rdf:Bag>
                  <rdf:li rdf:resource="http://identifiers.org/sbo/SBO:0000247"/>
                </rdf:Bag>
              </bqbiol:hasProperty>
            </rdf:Description>
          </rdf:RDF>
        </annotation>
      </species>
      <species metaid="M_m01615s__91__s__93__" sboTerm="SBO:0000247" id="M_m01615s__91__s__93__" name="cortisol" compartment="s" hasOnlySubstanceUnits="false" boundaryCondition="false" constant="false" fbc:charge="0" fbc:chemicalFormula="C21H30O5">
        <annotation xmlns:sbml="http://www.sbml.org/sbml/level3/version1/core">
          <rdf:RDF xmlns:rdf="http://www.w3.org/1999/02/22-rdf-syntax-ns#" xmlns:dcterms="http://purl.org/dc/terms/" xmlns:vCard="http://www.w3.org/2001/vcard-rdf/3.0#" xmlns:vCard4="http://www.w3.org/2006/vcard/ns#" xmlns:bqbiol="http://biomodels.net/biology-qualifiers/" xmlns:bqmodel="http://biomodels.net/model-qualifiers/">
            <rdf:Description rdf:about="#M_m01615s__91__s__93__">
              <bqbiol:is>
                <rdf:Bag>
                  <rdf:li rdf:resource="http://identifiers.org/bigg.metabolite/crtsl"/>
                  <rdf:li rdf:resource="http://identifiers.org/lipidmaps/LMST02030001"/>
                  <rdf:li rdf:resource="http://identifiers.org/chebi/CHEBI:17650"/>
                  <rdf:li rdf:resource="http://identifiers.org/hmdb/HMDB00063"/>
                  <rdf:li rdf:resource="http://identifiers.org/kegg.compound/C00735"/>
                  <rdf:li rdf:resource="http://identifiers.org/metanetx.chemical/MNXM162531"/>
                  <rdf:li rdf:resource="http://identifiers.org/metanetx.chemical/MNXM543"/>
                  <rdf:li rdf:resource="http://identifiers.org/pubchem.compound/657311"/>
                </rdf:Bag>
              </bqbiol:is>
              <bqbiol:hasProperty>
                <rdf:Bag>
                  <rdf:li rdf:resource="http://identifiers.org/sbo/SBO:0000247"/>
                </rdf:Bag>
              </bqbiol:hasProperty>
            </rdf:Description>
          </rdf:RDF>
        </annotation>
      </species>
      <species metaid="M_m01616c__91__c__93__" sboTerm="SBO:0000247" id="M_m01616c__91__c__93__" name="cortisone" compartment="c" hasOnlySubstanceUnits="false" boundaryCondition="false" constant="false" fbc:charge="0" fbc:chemicalFormula="C21H28O5">
        <annotation xmlns:sbml="http://www.sbml.org/sbml/level3/version1/core">
          <rdf:RDF xmlns:rdf="http://www.w3.org/1999/02/22-rdf-syntax-ns#" xmlns:dcterms="http://purl.org/dc/terms/" xmlns:vCard="http://www.w3.org/2001/vcard-rdf/3.0#" xmlns:vCard4="http://www.w3.org/2006/vcard/ns#" xmlns:bqbiol="http://biomodels.net/biology-qualifiers/" xmlns:bqmodel="http://biomodels.net/model-qualifiers/">
            <rdf:Description rdf:about="#M_m01616c__91__c__93__">
              <bqbiol:is>
                <rdf:Bag>
                  <rdf:li rdf:resource="http://identifiers.org/bigg.metabolite/cortsn"/>
                  <rdf:li rdf:resource="http://identifiers.org/lipidmaps/LMST02030090"/>
                  <rdf:li rdf:resource="http://identifiers.org/metanetx.chemical/MNXM164685"/>
                  <rdf:li rdf:resource="http://identifiers.org/metanetx.chemical/MNXM898"/>
                  <rdf:li rdf:resource="http://identifiers.org/pubchem.compound/222786"/>
                </rdf:Bag>
              </bqbiol:is>
              <bqbiol:hasProperty>
                <rdf:Bag>
                  <rdf:li rdf:resource="http://identifiers.org/sbo/SBO:0000247"/>
                </rdf:Bag>
              </bqbiol:hasProperty>
            </rdf:Description>
          </rdf:RDF>
        </annotation>
      </species>
      <species metaid="M_m01616r__91__r__93__" sboTerm="SBO:0000247" id="M_m01616r__91__r__93__" name="cortisone" compartment="r" hasOnlySubstanceUnits="false" boundaryCondition="false" constant="false" fbc:charge="0" fbc:chemicalFormula="C21H28O5">
        <annotation xmlns:sbml="http://www.sbml.org/sbml/level3/version1/core">
          <rdf:RDF xmlns:rdf="http://www.w3.org/1999/02/22-rdf-syntax-ns#" xmlns:dcterms="http://purl.org/dc/terms/" xmlns:vCard="http://www.w3.org/2001/vcard-rdf/3.0#" xmlns:vCard4="http://www.w3.org/2006/vcard/ns#" xmlns:bqbiol="http://biomodels.net/biology-qualifiers/" xmlns:bqmodel="http://biomodels.net/model-qualifiers/">
            <rdf:Description rdf:about="#M_m01616r__91__r__93__">
              <bqbiol:is>
                <rdf:Bag>
                  <rdf:li rdf:resource="http://identifiers.org/bigg.metabolite/cortsn"/>
                  <rdf:li rdf:resource="http://identifiers.org/lipidmaps/LMST02030090"/>
                  <rdf:li rdf:resource="http://identifiers.org/metanetx.chemical/MNXM164685"/>
                  <rdf:li rdf:resource="http://identifiers.org/metanetx.chemical/MNXM898"/>
                  <rdf:li rdf:resource="http://identifiers.org/pubchem.compound/222786"/>
                </rdf:Bag>
              </bqbiol:is>
              <bqbiol:hasProperty>
                <rdf:Bag>
                  <rdf:li rdf:resource="http://identifiers.org/sbo/SBO:0000247"/>
                </rdf:Bag>
              </bqbiol:hasProperty>
            </rdf:Description>
          </rdf:RDF>
        </annotation>
      </species>
      <species metaid="M_m01619c__91__c__93__" sboTerm="SBO:0000247" id="M_m01619c__91__c__93__" name="creatine" compartment="c" hasOnlySubstanceUnits="false" boundaryCondition="false" constant="false" fbc:charge="0" fbc:chemicalFormula="C4H9N3O2">
        <annotation xmlns:sbml="http://www.sbml.org/sbml/level3/version1/core">
          <rdf:RDF xmlns:rdf="http://www.w3.org/1999/02/22-rdf-syntax-ns#" xmlns:dcterms="http://purl.org/dc/terms/" xmlns:vCard="http://www.w3.org/2001/vcard-rdf/3.0#" xmlns:vCard4="http://www.w3.org/2006/vcard/ns#" xmlns:bqbiol="http://biomodels.net/biology-qualifiers/" xmlns:bqmodel="http://biomodels.net/model-qualifiers/">
            <rdf:Description rdf:about="#M_m01619c__91__c__93__">
              <bqbiol:is>
                <rdf:Bag>
                  <rdf:li rdf:resource="http://identifiers.org/bigg.metabolite/creat"/>
                  <rdf:li rdf:resource="http://identifiers.org/chebi/CHEBI:16919"/>
                  <rdf:li rdf:resource="http://identifiers.org/hmdb/HMDB00064"/>
                  <rdf:li rdf:resource="http://identifiers.org/kegg.compound/C00300"/>
                  <rdf:li rdf:resource="http://identifiers.org/metanetx.chemical/MNXM1470"/>
                  <rdf:li rdf:resource="http://identifiers.org/pubchem.compound/586"/>
                </rdf:Bag>
              </bqbiol:is>
              <bqbiol:hasProperty>
                <rdf:Bag>
                  <rdf:li rdf:resource="http://identifiers.org/sbo/SBO:0000247"/>
                </rdf:Bag>
              </bqbiol:hasProperty>
            </rdf:Description>
          </rdf:RDF>
        </annotation>
      </species>
      <species metaid="M_m01619m__91__m__93__" sboTerm="SBO:0000247" id="M_m01619m__91__m__93__" name="creatine" compartment="m" hasOnlySubstanceUnits="false" boundaryCondition="false" constant="false" fbc:charge="0" fbc:chemicalFormula="C4H9N3O2">
        <annotation xmlns:sbml="http://www.sbml.org/sbml/level3/version1/core">
          <rdf:RDF xmlns:rdf="http://www.w3.org/1999/02/22-rdf-syntax-ns#" xmlns:dcterms="http://purl.org/dc/terms/" xmlns:vCard="http://www.w3.org/2001/vcard-rdf/3.0#" xmlns:vCard4="http://www.w3.org/2006/vcard/ns#" xmlns:bqbiol="http://biomodels.net/biology-qualifiers/" xmlns:bqmodel="http://biomodels.net/model-qualifiers/">
            <rdf:Description rdf:about="#M_m01619m__91__m__93__">
              <bqbiol:is>
                <rdf:Bag>
                  <rdf:li rdf:resource="http://identifiers.org/bigg.metabolite/creat"/>
                  <rdf:li rdf:resource="http://identifiers.org/chebi/CHEBI:16919"/>
                  <rdf:li rdf:resource="http://identifiers.org/hmdb/HMDB00064"/>
                  <rdf:li rdf:resource="http://identifiers.org/kegg.compound/C00300"/>
                  <rdf:li rdf:resource="http://identifiers.org/metanetx.chemical/MNXM1470"/>
                  <rdf:li rdf:resource="http://identifiers.org/pubchem.compound/586"/>
                </rdf:Bag>
              </bqbiol:is>
              <bqbiol:hasProperty>
                <rdf:Bag>
                  <rdf:li rdf:resource="http://identifiers.org/sbo/SBO:0000247"/>
                </rdf:Bag>
              </bqbiol:hasProperty>
            </rdf:Description>
          </rdf:RDF>
        </annotation>
      </species>
      <species metaid="M_m01620c__91__c__93__" sboTerm="SBO:0000247" id="M_m01620c__91__c__93__" name="creatine-phosphate" compartment="c" hasOnlySubstanceUnits="false" boundaryCondition="false" constant="false" fbc:charge="-2" fbc:chemicalFormula="C4H8N3O5P">
        <annotation xmlns:sbml="http://www.sbml.org/sbml/level3/version1/core">
          <rdf:RDF xmlns:rdf="http://www.w3.org/1999/02/22-rdf-syntax-ns#" xmlns:dcterms="http://purl.org/dc/terms/" xmlns:vCard="http://www.w3.org/2001/vcard-rdf/3.0#" xmlns:vCard4="http://www.w3.org/2006/vcard/ns#" xmlns:bqbiol="http://biomodels.net/biology-qualifiers/" xmlns:bqmodel="http://biomodels.net/model-qualifiers/">
            <rdf:Description rdf:about="#M_m01620c__91__c__93__">
              <bqbiol:is>
                <rdf:Bag>
                  <rdf:li rdf:resource="http://identifiers.org/bigg.metabolite/pcreat"/>
                  <rdf:li rdf:resource="http://identifiers.org/chebi/CHEBI:58092"/>
                  <rdf:li rdf:resource="http://identifiers.org/kegg.compound/C02305"/>
                  <rdf:li rdf:resource="http://identifiers.org/metanetx.chemical/MNXM819"/>
                  <rdf:li rdf:resource="http://identifiers.org/metanetx.chemical/MNXM90130"/>
                  <rdf:li rdf:resource="http://identifiers.org/metanetx.chemical/MNXM91273"/>
                  <rdf:li rdf:resource="http://identifiers.org/pubchem.compound/9548602"/>
                </rdf:Bag>
              </bqbiol:is>
              <bqbiol:hasProperty>
                <rdf:Bag>
                  <rdf:li rdf:resource="http://identifiers.org/sbo/SBO:0000247"/>
                </rdf:Bag>
              </bqbiol:hasProperty>
            </rdf:Description>
          </rdf:RDF>
        </annotation>
      </species>
      <species metaid="M_m01620m__91__m__93__" sboTerm="SBO:0000247" id="M_m01620m__91__m__93__" name="creatine-phosphate" compartment="m" hasOnlySubstanceUnits="false" boundaryCondition="false" constant="false" fbc:charge="-2" fbc:chemicalFormula="C4H8N3O5P">
        <annotation xmlns:sbml="http://www.sbml.org/sbml/level3/version1/core">
          <rdf:RDF xmlns:rdf="http://www.w3.org/1999/02/22-rdf-syntax-ns#" xmlns:dcterms="http://purl.org/dc/terms/" xmlns:vCard="http://www.w3.org/2001/vcard-rdf/3.0#" xmlns:vCard4="http://www.w3.org/2006/vcard/ns#" xmlns:bqbiol="http://biomodels.net/biology-qualifiers/" xmlns:bqmodel="http://biomodels.net/model-qualifiers/">
            <rdf:Description rdf:about="#M_m01620m__91__m__93__">
              <bqbiol:is>
                <rdf:Bag>
                  <rdf:li rdf:resource="http://identifiers.org/bigg.metabolite/pcreat"/>
                  <rdf:li rdf:resource="http://identifiers.org/chebi/CHEBI:58092"/>
                  <rdf:li rdf:resource="http://identifiers.org/kegg.compound/C02305"/>
                  <rdf:li rdf:resource="http://identifiers.org/metanetx.chemical/MNXM819"/>
                  <rdf:li rdf:resource="http://identifiers.org/metanetx.chemical/MNXM90130"/>
                  <rdf:li rdf:resource="http://identifiers.org/metanetx.chemical/MNXM91273"/>
                  <rdf:li rdf:resource="http://identifiers.org/pubchem.compound/9548602"/>
                </rdf:Bag>
              </bqbiol:is>
              <bqbiol:hasProperty>
                <rdf:Bag>
                  <rdf:li rdf:resource="http://identifiers.org/sbo/SBO:0000247"/>
                </rdf:Bag>
              </bqbiol:hasProperty>
            </rdf:Description>
          </rdf:RDF>
        </annotation>
      </species>
      <species metaid="M_m01622m__91__m__93__" sboTerm="SBO:0000247" id="M_m01622m__91__m__93__" name="crotonyl-CoA" compartment="m" hasOnlySubstanceUnits="false" boundaryCondition="false" constant="false" fbc:charge="-4" fbc:chemicalFormula="C25H36N7O17P3S">
        <annotation xmlns:sbml="http://www.sbml.org/sbml/level3/version1/core">
          <rdf:RDF xmlns:rdf="http://www.w3.org/1999/02/22-rdf-syntax-ns#" xmlns:dcterms="http://purl.org/dc/terms/" xmlns:vCard="http://www.w3.org/2001/vcard-rdf/3.0#" xmlns:vCard4="http://www.w3.org/2006/vcard/ns#" xmlns:bqbiol="http://biomodels.net/biology-qualifiers/" xmlns:bqmodel="http://biomodels.net/model-qualifiers/">
            <rdf:Description rdf:about="#M_m01622m__91__m__93__">
              <bqbiol:is>
                <rdf:Bag>
                  <rdf:li rdf:resource="http://identifiers.org/bigg.metabolite/b2coa"/>
                  <rdf:li rdf:resource="http://identifiers.org/chebi/CHEBI:15473"/>
                  <rdf:li rdf:resource="http://identifiers.org/kegg.compound/C00877"/>
                  <rdf:li rdf:resource="http://identifiers.org/metanetx.chemical/MNXM214"/>
                  <rdf:li rdf:resource="http://identifiers.org/pubchem.compound/5280381"/>
                </rdf:Bag>
              </bqbiol:is>
              <bqbiol:hasProperty>
                <rdf:Bag>
                  <rdf:li rdf:resource="http://identifiers.org/sbo/SBO:0000247"/>
                </rdf:Bag>
              </bqbiol:hasProperty>
            </rdf:Description>
          </rdf:RDF>
        </annotation>
      </species>
      <species metaid="M_m01623c__91__c__93__" sboTerm="SBO:0000247" id="M_m01623c__91__c__93__" name="CTP" compartment="c" hasOnlySubstanceUnits="false" boundaryCondition="false" constant="false" fbc:charge="-4" fbc:chemicalFormula="C9H12N3O14P3">
        <annotation xmlns:sbml="http://www.sbml.org/sbml/level3/version1/core">
          <rdf:RDF xmlns:rdf="http://www.w3.org/1999/02/22-rdf-syntax-ns#" xmlns:dcterms="http://purl.org/dc/terms/" xmlns:vCard="http://www.w3.org/2001/vcard-rdf/3.0#" xmlns:vCard4="http://www.w3.org/2006/vcard/ns#" xmlns:bqbiol="http://biomodels.net/biology-qualifiers/" xmlns:bqmodel="http://biomodels.net/model-qualifiers/">
            <rdf:Description rdf:about="#M_m01623c__91__c__93__">
              <bqbiol:is>
                <rdf:Bag>
                  <rdf:li rdf:resource="http://identifiers.org/bigg.metabolite/ctp"/>
                  <rdf:li rdf:resource="http://identifiers.org/chebi/CHEBI:17677"/>
                  <rdf:li rdf:resource="http://identifiers.org/kegg.compound/C00063"/>
                  <rdf:li rdf:resource="http://identifiers.org/metanetx.chemical/MNXM63"/>
                  <rdf:li rdf:resource="http://identifiers.org/pubchem.compound/6176"/>
                </rdf:Bag>
              </bqbiol:is>
              <bqbiol:hasProperty>
                <rdf:Bag>
                  <rdf:li rdf:resource="http://identifiers.org/sbo/SBO:0000247"/>
                </rdf:Bag>
              </bqbiol:hasProperty>
            </rdf:Description>
          </rdf:RDF>
        </annotation>
      </species>
      <species metaid="M_m01623m__91__m__93__" sboTerm="SBO:0000247" id="M_m01623m__91__m__93__" name="CTP" compartment="m" hasOnlySubstanceUnits="false" boundaryCondition="false" constant="false" fbc:charge="-4" fbc:chemicalFormula="C9H12N3O14P3">
        <annotation xmlns:sbml="http://www.sbml.org/sbml/level3/version1/core">
          <rdf:RDF xmlns:rdf="http://www.w3.org/1999/02/22-rdf-syntax-ns#" xmlns:dcterms="http://purl.org/dc/terms/" xmlns:vCard="http://www.w3.org/2001/vcard-rdf/3.0#" xmlns:vCard4="http://www.w3.org/2006/vcard/ns#" xmlns:bqbiol="http://biomodels.net/biology-qualifiers/" xmlns:bqmodel="http://biomodels.net/model-qualifiers/">
            <rdf:Description rdf:about="#M_m01623m__91__m__93__">
              <bqbiol:is>
                <rdf:Bag>
                  <rdf:li rdf:resource="http://identifiers.org/bigg.metabolite/ctp"/>
                  <rdf:li rdf:resource="http://identifiers.org/chebi/CHEBI:17677"/>
                  <rdf:li rdf:resource="http://identifiers.org/kegg.compound/C00063"/>
                  <rdf:li rdf:resource="http://identifiers.org/metanetx.chemical/MNXM63"/>
                  <rdf:li rdf:resource="http://identifiers.org/pubchem.compound/6176"/>
                </rdf:Bag>
              </bqbiol:is>
              <bqbiol:hasProperty>
                <rdf:Bag>
                  <rdf:li rdf:resource="http://identifiers.org/sbo/SBO:0000247"/>
                </rdf:Bag>
              </bqbiol:hasProperty>
            </rdf:Description>
          </rdf:RDF>
        </annotation>
      </species>
      <species metaid="M_m01623n__91__n__93__" sboTerm="SBO:0000247" id="M_m01623n__91__n__93__" name="CTP" compartment="n" hasOnlySubstanceUnits="false" boundaryCondition="false" constant="false" fbc:charge="-4" fbc:chemicalFormula="C9H12N3O14P3">
        <annotation xmlns:sbml="http://www.sbml.org/sbml/level3/version1/core">
          <rdf:RDF xmlns:rdf="http://www.w3.org/1999/02/22-rdf-syntax-ns#" xmlns:dcterms="http://purl.org/dc/terms/" xmlns:vCard="http://www.w3.org/2001/vcard-rdf/3.0#" xmlns:vCard4="http://www.w3.org/2006/vcard/ns#" xmlns:bqbiol="http://biomodels.net/biology-qualifiers/" xmlns:bqmodel="http://biomodels.net/model-qualifiers/">
            <rdf:Description rdf:about="#M_m01623n__91__n__93__">
              <bqbiol:is>
                <rdf:Bag>
                  <rdf:li rdf:resource="http://identifiers.org/bigg.metabolite/ctp"/>
                  <rdf:li rdf:resource="http://identifiers.org/chebi/CHEBI:17677"/>
                  <rdf:li rdf:resource="http://identifiers.org/kegg.compound/C00063"/>
                  <rdf:li rdf:resource="http://identifiers.org/metanetx.chemical/MNXM63"/>
                  <rdf:li rdf:resource="http://identifiers.org/pubchem.compound/6176"/>
                </rdf:Bag>
              </bqbiol:is>
              <bqbiol:hasProperty>
                <rdf:Bag>
                  <rdf:li rdf:resource="http://identifiers.org/sbo/SBO:0000247"/>
                </rdf:Bag>
              </bqbiol:hasProperty>
            </rdf:Description>
          </rdf:RDF>
        </annotation>
      </species>
      <species metaid="M_m01628c__91__c__93__" sboTerm="SBO:0000247" id="M_m01628c__91__c__93__" name="cysteine" compartment="c" hasOnlySubstanceUnits="false" boundaryCondition="false" constant="false" fbc:charge="0" fbc:chemicalFormula="C3H7NO2S">
        <annotation xmlns:sbml="http://www.sbml.org/sbml/level3/version1/core">
          <rdf:RDF xmlns:rdf="http://www.w3.org/1999/02/22-rdf-syntax-ns#" xmlns:dcterms="http://purl.org/dc/terms/" xmlns:vCard="http://www.w3.org/2001/vcard-rdf/3.0#" xmlns:vCard4="http://www.w3.org/2006/vcard/ns#" xmlns:bqbiol="http://biomodels.net/biology-qualifiers/" xmlns:bqmodel="http://biomodels.net/model-qualifiers/">
            <rdf:Description rdf:about="#M_m01628c__91__c__93__">
              <bqbiol:is>
                <rdf:Bag>
                  <rdf:li rdf:resource="http://identifiers.org/bigg.metabolite/cys__L"/>
                  <rdf:li rdf:resource="http://identifiers.org/chebi/CHEBI:17561"/>
                  <rdf:li rdf:resource="http://identifiers.org/hmdb/HMDB00574"/>
                  <rdf:li rdf:resource="http://identifiers.org/kegg.compound/C00097"/>
                  <rdf:li rdf:resource="http://identifiers.org/metanetx.chemical/MNXM55"/>
                  <rdf:li rdf:resource="http://identifiers.org/pubchem.compound/5862"/>
                </rdf:Bag>
              </bqbiol:is>
              <bqbiol:hasProperty>
                <rdf:Bag>
                  <rdf:li rdf:resource="http://identifiers.org/sbo/SBO:0000247"/>
                </rdf:Bag>
              </bqbiol:hasProperty>
            </rdf:Description>
          </rdf:RDF>
        </annotation>
      </species>
      <species metaid="M_m01628l__91__l__93__" sboTerm="SBO:0000247" id="M_m01628l__91__l__93__" name="cysteine" compartment="l" hasOnlySubstanceUnits="false" boundaryCondition="false" constant="false" fbc:charge="0" fbc:chemicalFormula="C3H7NO2S">
        <annotation xmlns:sbml="http://www.sbml.org/sbml/level3/version1/core">
          <rdf:RDF xmlns:rdf="http://www.w3.org/1999/02/22-rdf-syntax-ns#" xmlns:dcterms="http://purl.org/dc/terms/" xmlns:vCard="http://www.w3.org/2001/vcard-rdf/3.0#" xmlns:vCard4="http://www.w3.org/2006/vcard/ns#" xmlns:bqbiol="http://biomodels.net/biology-qualifiers/" xmlns:bqmodel="http://biomodels.net/model-qualifiers/">
            <rdf:Description rdf:about="#M_m01628l__91__l__93__">
              <bqbiol:is>
                <rdf:Bag>
                  <rdf:li rdf:resource="http://identifiers.org/bigg.metabolite/cys__L"/>
                  <rdf:li rdf:resource="http://identifiers.org/chebi/CHEBI:17561"/>
                  <rdf:li rdf:resource="http://identifiers.org/hmdb/HMDB00574"/>
                  <rdf:li rdf:resource="http://identifiers.org/kegg.compound/C00097"/>
                  <rdf:li rdf:resource="http://identifiers.org/metanetx.chemical/MNXM55"/>
                  <rdf:li rdf:resource="http://identifiers.org/pubchem.compound/5862"/>
                </rdf:Bag>
              </bqbiol:is>
              <bqbiol:hasProperty>
                <rdf:Bag>
                  <rdf:li rdf:resource="http://identifiers.org/sbo/SBO:0000247"/>
                </rdf:Bag>
              </bqbiol:hasProperty>
            </rdf:Description>
          </rdf:RDF>
        </annotation>
      </species>
      <species metaid="M_m01628s__91__s__93__" sboTerm="SBO:0000247" id="M_m01628s__91__s__93__" name="cysteine" compartment="s" hasOnlySubstanceUnits="false" boundaryCondition="false" constant="false" fbc:charge="0" fbc:chemicalFormula="C3H7NO2S">
        <annotation xmlns:sbml="http://www.sbml.org/sbml/level3/version1/core">
          <rdf:RDF xmlns:rdf="http://www.w3.org/1999/02/22-rdf-syntax-ns#" xmlns:dcterms="http://purl.org/dc/terms/" xmlns:vCard="http://www.w3.org/2001/vcard-rdf/3.0#" xmlns:vCard4="http://www.w3.org/2006/vcard/ns#" xmlns:bqbiol="http://biomodels.net/biology-qualifiers/" xmlns:bqmodel="http://biomodels.net/model-qualifiers/">
            <rdf:Description rdf:about="#M_m01628s__91__s__93__">
              <bqbiol:is>
                <rdf:Bag>
                  <rdf:li rdf:resource="http://identifiers.org/bigg.metabolite/cys__L"/>
                  <rdf:li rdf:resource="http://identifiers.org/chebi/CHEBI:17561"/>
                  <rdf:li rdf:resource="http://identifiers.org/hmdb/HMDB00574"/>
                  <rdf:li rdf:resource="http://identifiers.org/kegg.compound/C00097"/>
                  <rdf:li rdf:resource="http://identifiers.org/metanetx.chemical/MNXM55"/>
                  <rdf:li rdf:resource="http://identifiers.org/pubchem.compound/5862"/>
                </rdf:Bag>
              </bqbiol:is>
              <bqbiol:hasProperty>
                <rdf:Bag>
                  <rdf:li rdf:resource="http://identifiers.org/sbo/SBO:0000247"/>
                </rdf:Bag>
              </bqbiol:hasProperty>
            </rdf:Description>
          </rdf:RDF>
        </annotation>
      </species>
      <species metaid="M_m01629c__91__c__93__" sboTerm="SBO:0000247" id="M_m01629c__91__c__93__" name="cystine" compartment="c" hasOnlySubstanceUnits="false" boundaryCondition="false" constant="false" fbc:charge="0" fbc:chemicalFormula="C6H12N2O4S2">
        <annotation xmlns:sbml="http://www.sbml.org/sbml/level3/version1/core">
          <rdf:RDF xmlns:rdf="http://www.w3.org/1999/02/22-rdf-syntax-ns#" xmlns:dcterms="http://purl.org/dc/terms/" xmlns:vCard="http://www.w3.org/2001/vcard-rdf/3.0#" xmlns:vCard4="http://www.w3.org/2006/vcard/ns#" xmlns:bqbiol="http://biomodels.net/biology-qualifiers/" xmlns:bqmodel="http://biomodels.net/model-qualifiers/">
            <rdf:Description rdf:about="#M_m01629c__91__c__93__">
              <bqbiol:is>
                <rdf:Bag>
                  <rdf:li rdf:resource="http://identifiers.org/bigg.metabolite/cysi__L"/>
                  <rdf:li rdf:resource="http://identifiers.org/chebi/CHEBI:16283"/>
                  <rdf:li rdf:resource="http://identifiers.org/hmdb/HMDB00192"/>
                  <rdf:li rdf:resource="http://identifiers.org/kegg.compound/C00491"/>
                  <rdf:li rdf:resource="http://identifiers.org/metanetx.chemical/MNXM90409"/>
                  <rdf:li rdf:resource="http://identifiers.org/metanetx.chemical/MNXM927"/>
                  <rdf:li rdf:resource="http://identifiers.org/pubchem.compound/67678"/>
                </rdf:Bag>
              </bqbiol:is>
              <bqbiol:hasProperty>
                <rdf:Bag>
                  <rdf:li rdf:resource="http://identifiers.org/sbo/SBO:0000247"/>
                </rdf:Bag>
              </bqbiol:hasProperty>
            </rdf:Description>
          </rdf:RDF>
        </annotation>
      </species>
      <species metaid="M_m01629s__91__s__93__" sboTerm="SBO:0000247" id="M_m01629s__91__s__93__" name="cystine" compartment="s" hasOnlySubstanceUnits="false" boundaryCondition="false" constant="false" fbc:charge="0" fbc:chemicalFormula="C6H12N2O4S2">
        <annotation xmlns:sbml="http://www.sbml.org/sbml/level3/version1/core">
          <rdf:RDF xmlns:rdf="http://www.w3.org/1999/02/22-rdf-syntax-ns#" xmlns:dcterms="http://purl.org/dc/terms/" xmlns:vCard="http://www.w3.org/2001/vcard-rdf/3.0#" xmlns:vCard4="http://www.w3.org/2006/vcard/ns#" xmlns:bqbiol="http://biomodels.net/biology-qualifiers/" xmlns:bqmodel="http://biomodels.net/model-qualifiers/">
            <rdf:Description rdf:about="#M_m01629s__91__s__93__">
              <bqbiol:is>
                <rdf:Bag>
                  <rdf:li rdf:resource="http://identifiers.org/bigg.metabolite/cysi__L"/>
                  <rdf:li rdf:resource="http://identifiers.org/chebi/CHEBI:16283"/>
                  <rdf:li rdf:resource="http://identifiers.org/hmdb/HMDB00192"/>
                  <rdf:li rdf:resource="http://identifiers.org/kegg.compound/C00491"/>
                  <rdf:li rdf:resource="http://identifiers.org/metanetx.chemical/MNXM90409"/>
                  <rdf:li rdf:resource="http://identifiers.org/metanetx.chemical/MNXM927"/>
                  <rdf:li rdf:resource="http://identifiers.org/pubchem.compound/67678"/>
                </rdf:Bag>
              </bqbiol:is>
              <bqbiol:hasProperty>
                <rdf:Bag>
                  <rdf:li rdf:resource="http://identifiers.org/sbo/SBO:0000247"/>
                </rdf:Bag>
              </bqbiol:hasProperty>
            </rdf:Description>
          </rdf:RDF>
        </annotation>
      </species>
      <species metaid="M_m01630c__91__c__93__" sboTerm="SBO:0000247" id="M_m01630c__91__c__93__" name="cytidine" compartment="c" hasOnlySubstanceUnits="false" boundaryCondition="false" constant="false" fbc:charge="0" fbc:chemicalFormula="C9H13N3O5">
        <annotation xmlns:sbml="http://www.sbml.org/sbml/level3/version1/core">
          <rdf:RDF xmlns:rdf="http://www.w3.org/1999/02/22-rdf-syntax-ns#" xmlns:dcterms="http://purl.org/dc/terms/" xmlns:vCard="http://www.w3.org/2001/vcard-rdf/3.0#" xmlns:vCard4="http://www.w3.org/2006/vcard/ns#" xmlns:bqbiol="http://biomodels.net/biology-qualifiers/" xmlns:bqmodel="http://biomodels.net/model-qualifiers/">
            <rdf:Description rdf:about="#M_m01630c__91__c__93__">
              <bqbiol:is>
                <rdf:Bag>
                  <rdf:li rdf:resource="http://identifiers.org/bigg.metabolite/cytd"/>
                  <rdf:li rdf:resource="http://identifiers.org/chebi/CHEBI:17562"/>
                  <rdf:li rdf:resource="http://identifiers.org/hmdb/HMDB00089"/>
                  <rdf:li rdf:resource="http://identifiers.org/kegg.compound/C00475"/>
                  <rdf:li rdf:resource="http://identifiers.org/metanetx.chemical/MNXM338"/>
                  <rdf:li rdf:resource="http://identifiers.org/pubchem.compound/6175"/>
                </rdf:Bag>
              </bqbiol:is>
              <bqbiol:hasProperty>
                <rdf:Bag>
                  <rdf:li rdf:resource="http://identifiers.org/sbo/SBO:0000247"/>
                </rdf:Bag>
              </bqbiol:hasProperty>
            </rdf:Description>
          </rdf:RDF>
        </annotation>
      </species>
      <species metaid="M_m01630m__91__m__93__" sboTerm="SBO:0000247" id="M_m01630m__91__m__93__" name="cytidine" compartment="m" hasOnlySubstanceUnits="false" boundaryCondition="false" constant="false" fbc:charge="0" fbc:chemicalFormula="C9H13N3O5">
        <annotation xmlns:sbml="http://www.sbml.org/sbml/level3/version1/core">
          <rdf:RDF xmlns:rdf="http://www.w3.org/1999/02/22-rdf-syntax-ns#" xmlns:dcterms="http://purl.org/dc/terms/" xmlns:vCard="http://www.w3.org/2001/vcard-rdf/3.0#" xmlns:vCard4="http://www.w3.org/2006/vcard/ns#" xmlns:bqbiol="http://biomodels.net/biology-qualifiers/" xmlns:bqmodel="http://biomodels.net/model-qualifiers/">
            <rdf:Description rdf:about="#M_m01630m__91__m__93__">
              <bqbiol:is>
                <rdf:Bag>
                  <rdf:li rdf:resource="http://identifiers.org/bigg.metabolite/cytd"/>
                  <rdf:li rdf:resource="http://identifiers.org/chebi/CHEBI:17562"/>
                  <rdf:li rdf:resource="http://identifiers.org/hmdb/HMDB00089"/>
                  <rdf:li rdf:resource="http://identifiers.org/kegg.compound/C00475"/>
                  <rdf:li rdf:resource="http://identifiers.org/metanetx.chemical/MNXM338"/>
                  <rdf:li rdf:resource="http://identifiers.org/pubchem.compound/6175"/>
                </rdf:Bag>
              </bqbiol:is>
              <bqbiol:hasProperty>
                <rdf:Bag>
                  <rdf:li rdf:resource="http://identifiers.org/sbo/SBO:0000247"/>
                </rdf:Bag>
              </bqbiol:hasProperty>
            </rdf:Description>
          </rdf:RDF>
        </annotation>
      </species>
      <species metaid="M_m01630s__91__s__93__" sboTerm="SBO:0000247" id="M_m01630s__91__s__93__" name="cytidine" compartment="s" hasOnlySubstanceUnits="false" boundaryCondition="false" constant="false" fbc:charge="0" fbc:chemicalFormula="C9H13N3O5">
        <annotation xmlns:sbml="http://www.sbml.org/sbml/level3/version1/core">
          <rdf:RDF xmlns:rdf="http://www.w3.org/1999/02/22-rdf-syntax-ns#" xmlns:dcterms="http://purl.org/dc/terms/" xmlns:vCard="http://www.w3.org/2001/vcard-rdf/3.0#" xmlns:vCard4="http://www.w3.org/2006/vcard/ns#" xmlns:bqbiol="http://biomodels.net/biology-qualifiers/" xmlns:bqmodel="http://biomodels.net/model-qualifiers/">
            <rdf:Description rdf:about="#M_m01630s__91__s__93__">
              <bqbiol:is>
                <rdf:Bag>
                  <rdf:li rdf:resource="http://identifiers.org/bigg.metabolite/cytd"/>
                  <rdf:li rdf:resource="http://identifiers.org/chebi/CHEBI:17562"/>
                  <rdf:li rdf:resource="http://identifiers.org/hmdb/HMDB00089"/>
                  <rdf:li rdf:resource="http://identifiers.org/kegg.compound/C00475"/>
                  <rdf:li rdf:resource="http://identifiers.org/metanetx.chemical/MNXM338"/>
                  <rdf:li rdf:resource="http://identifiers.org/pubchem.compound/6175"/>
                </rdf:Bag>
              </bqbiol:is>
              <bqbiol:hasProperty>
                <rdf:Bag>
                  <rdf:li rdf:resource="http://identifiers.org/sbo/SBO:0000247"/>
                </rdf:Bag>
              </bqbiol:hasProperty>
            </rdf:Description>
          </rdf:RDF>
        </annotation>
      </species>
      <species metaid="M_m01632c__91__c__93__" sboTerm="SBO:0000247" id="M_m01632c__91__c__93__" name="cytosine" compartment="c" hasOnlySubstanceUnits="false" boundaryCondition="false" constant="false" fbc:charge="0" fbc:chemicalFormula="C4H5N3O">
        <annotation xmlns:sbml="http://www.sbml.org/sbml/level3/version1/core">
          <rdf:RDF xmlns:rdf="http://www.w3.org/1999/02/22-rdf-syntax-ns#" xmlns:dcterms="http://purl.org/dc/terms/" xmlns:vCard="http://www.w3.org/2001/vcard-rdf/3.0#" xmlns:vCard4="http://www.w3.org/2006/vcard/ns#" xmlns:bqbiol="http://biomodels.net/biology-qualifiers/" xmlns:bqmodel="http://biomodels.net/model-qualifiers/">
            <rdf:Description rdf:about="#M_m01632c__91__c__93__">
              <bqbiol:is>
                <rdf:Bag>
                  <rdf:li rdf:resource="http://identifiers.org/bigg.metabolite/csn"/>
                  <rdf:li rdf:resource="http://identifiers.org/chebi/CHEBI:16040"/>
                  <rdf:li rdf:resource="http://identifiers.org/hmdb/HMDB00630"/>
                  <rdf:li rdf:resource="http://identifiers.org/kegg.compound/C00380"/>
                  <rdf:li rdf:resource="http://identifiers.org/metanetx.chemical/MNXM761"/>
                  <rdf:li rdf:resource="http://identifiers.org/pubchem.compound/597"/>
                </rdf:Bag>
              </bqbiol:is>
              <bqbiol:hasProperty>
                <rdf:Bag>
                  <rdf:li rdf:resource="http://identifiers.org/sbo/SBO:0000247"/>
                </rdf:Bag>
              </bqbiol:hasProperty>
            </rdf:Description>
          </rdf:RDF>
        </annotation>
      </species>
      <species metaid="M_m01632s__91__s__93__" sboTerm="SBO:0000247" id="M_m01632s__91__s__93__" name="cytosine" compartment="s" hasOnlySubstanceUnits="false" boundaryCondition="false" constant="false" fbc:charge="0" fbc:chemicalFormula="C4H5N3O">
        <annotation xmlns:sbml="http://www.sbml.org/sbml/level3/version1/core">
          <rdf:RDF xmlns:rdf="http://www.w3.org/1999/02/22-rdf-syntax-ns#" xmlns:dcterms="http://purl.org/dc/terms/" xmlns:vCard="http://www.w3.org/2001/vcard-rdf/3.0#" xmlns:vCard4="http://www.w3.org/2006/vcard/ns#" xmlns:bqbiol="http://biomodels.net/biology-qualifiers/" xmlns:bqmodel="http://biomodels.net/model-qualifiers/">
            <rdf:Description rdf:about="#M_m01632s__91__s__93__">
              <bqbiol:is>
                <rdf:Bag>
                  <rdf:li rdf:resource="http://identifiers.org/bigg.metabolite/csn"/>
                  <rdf:li rdf:resource="http://identifiers.org/chebi/CHEBI:16040"/>
                  <rdf:li rdf:resource="http://identifiers.org/hmdb/HMDB00630"/>
                  <rdf:li rdf:resource="http://identifiers.org/kegg.compound/C00380"/>
                  <rdf:li rdf:resource="http://identifiers.org/metanetx.chemical/MNXM761"/>
                  <rdf:li rdf:resource="http://identifiers.org/pubchem.compound/597"/>
                </rdf:Bag>
              </bqbiol:is>
              <bqbiol:hasProperty>
                <rdf:Bag>
                  <rdf:li rdf:resource="http://identifiers.org/sbo/SBO:0000247"/>
                </rdf:Bag>
              </bqbiol:hasProperty>
            </rdf:Description>
          </rdf:RDF>
        </annotation>
      </species>
      <species metaid="M_m01633c__91__c__93__" sboTerm="SBO:0000247" id="M_m01633c__91__c__93__" name="D-3-amino-isobutanoate" compartment="c" hasOnlySubstanceUnits="false" boundaryCondition="false" constant="false" fbc:charge="0" fbc:chemicalFormula="C4H9NO2">
        <annotation xmlns:sbml="http://www.sbml.org/sbml/level3/version1/core">
          <rdf:RDF xmlns:rdf="http://www.w3.org/1999/02/22-rdf-syntax-ns#" xmlns:dcterms="http://purl.org/dc/terms/" xmlns:vCard="http://www.w3.org/2001/vcard-rdf/3.0#" xmlns:vCard4="http://www.w3.org/2006/vcard/ns#" xmlns:bqbiol="http://biomodels.net/biology-qualifiers/" xmlns:bqmodel="http://biomodels.net/model-qualifiers/">
            <rdf:Description rdf:about="#M_m01633c__91__c__93__">
              <bqbiol:is>
                <rdf:Bag>
                  <rdf:li rdf:resource="http://identifiers.org/bigg.metabolite/3aib__D"/>
                  <rdf:li rdf:resource="http://identifiers.org/chebi/CHEBI:16320"/>
                  <rdf:li rdf:resource="http://identifiers.org/kegg.compound/C01205"/>
                  <rdf:li rdf:resource="http://identifiers.org/metanetx.chemical/MNXM162802"/>
                  <rdf:li rdf:resource="http://identifiers.org/metanetx.chemical/MNXM786"/>
                  <rdf:li rdf:resource="http://identifiers.org/pubchem.compound/5459822"/>
                </rdf:Bag>
              </bqbiol:is>
              <bqbiol:hasProperty>
                <rdf:Bag>
                  <rdf:li rdf:resource="http://identifiers.org/sbo/SBO:0000247"/>
                </rdf:Bag>
              </bqbiol:hasProperty>
            </rdf:Description>
          </rdf:RDF>
        </annotation>
      </species>
      <species metaid="M_m01633m__91__m__93__" sboTerm="SBO:0000247" id="M_m01633m__91__m__93__" name="D-3-amino-isobutanoate" compartment="m" hasOnlySubstanceUnits="false" boundaryCondition="false" constant="false" fbc:charge="0" fbc:chemicalFormula="C4H9NO2">
        <annotation xmlns:sbml="http://www.sbml.org/sbml/level3/version1/core">
          <rdf:RDF xmlns:rdf="http://www.w3.org/1999/02/22-rdf-syntax-ns#" xmlns:dcterms="http://purl.org/dc/terms/" xmlns:vCard="http://www.w3.org/2001/vcard-rdf/3.0#" xmlns:vCard4="http://www.w3.org/2006/vcard/ns#" xmlns:bqbiol="http://biomodels.net/biology-qualifiers/" xmlns:bqmodel="http://biomodels.net/model-qualifiers/">
            <rdf:Description rdf:about="#M_m01633m__91__m__93__">
              <bqbiol:is>
                <rdf:Bag>
                  <rdf:li rdf:resource="http://identifiers.org/bigg.metabolite/3aib__D"/>
                  <rdf:li rdf:resource="http://identifiers.org/chebi/CHEBI:16320"/>
                  <rdf:li rdf:resource="http://identifiers.org/kegg.compound/C01205"/>
                  <rdf:li rdf:resource="http://identifiers.org/metanetx.chemical/MNXM162802"/>
                  <rdf:li rdf:resource="http://identifiers.org/metanetx.chemical/MNXM786"/>
                  <rdf:li rdf:resource="http://identifiers.org/pubchem.compound/5459822"/>
                </rdf:Bag>
              </bqbiol:is>
              <bqbiol:hasProperty>
                <rdf:Bag>
                  <rdf:li rdf:resource="http://identifiers.org/sbo/SBO:0000247"/>
                </rdf:Bag>
              </bqbiol:hasProperty>
            </rdf:Description>
          </rdf:RDF>
        </annotation>
      </species>
      <species metaid="M_m01637c__91__c__93__" sboTerm="SBO:0000247" id="M_m01637c__91__c__93__" name="dADP" compartment="c" hasOnlySubstanceUnits="false" boundaryCondition="false" constant="false" fbc:charge="-3" fbc:chemicalFormula="C10H12N5O9P2">
        <annotation xmlns:sbml="http://www.sbml.org/sbml/level3/version1/core">
          <rdf:RDF xmlns:rdf="http://www.w3.org/1999/02/22-rdf-syntax-ns#" xmlns:dcterms="http://purl.org/dc/terms/" xmlns:vCard="http://www.w3.org/2001/vcard-rdf/3.0#" xmlns:vCard4="http://www.w3.org/2006/vcard/ns#" xmlns:bqbiol="http://biomodels.net/biology-qualifiers/" xmlns:bqmodel="http://biomodels.net/model-qualifiers/">
            <rdf:Description rdf:about="#M_m01637c__91__c__93__">
              <bqbiol:is>
                <rdf:Bag>
                  <rdf:li rdf:resource="http://identifiers.org/bigg.metabolite/dadp"/>
                  <rdf:li rdf:resource="http://identifiers.org/chebi/CHEBI:16174"/>
                  <rdf:li rdf:resource="http://identifiers.org/hmdb/HMDB01508"/>
                  <rdf:li rdf:resource="http://identifiers.org/kegg.compound/C00206"/>
                  <rdf:li rdf:resource="http://identifiers.org/metanetx.chemical/MNXM374"/>
                  <rdf:li rdf:resource="http://identifiers.org/pubchem.compound/53477733"/>
                </rdf:Bag>
              </bqbiol:is>
              <bqbiol:hasProperty>
                <rdf:Bag>
                  <rdf:li rdf:resource="http://identifiers.org/sbo/SBO:0000247"/>
                </rdf:Bag>
              </bqbiol:hasProperty>
            </rdf:Description>
          </rdf:RDF>
        </annotation>
      </species>
      <species metaid="M_m01637m__91__m__93__" sboTerm="SBO:0000247" id="M_m01637m__91__m__93__" name="dADP" compartment="m" hasOnlySubstanceUnits="false" boundaryCondition="false" constant="false" fbc:charge="-3" fbc:chemicalFormula="C10H12N5O9P2">
        <annotation xmlns:sbml="http://www.sbml.org/sbml/level3/version1/core">
          <rdf:RDF xmlns:rdf="http://www.w3.org/1999/02/22-rdf-syntax-ns#" xmlns:dcterms="http://purl.org/dc/terms/" xmlns:vCard="http://www.w3.org/2001/vcard-rdf/3.0#" xmlns:vCard4="http://www.w3.org/2006/vcard/ns#" xmlns:bqbiol="http://biomodels.net/biology-qualifiers/" xmlns:bqmodel="http://biomodels.net/model-qualifiers/">
            <rdf:Description rdf:about="#M_m01637m__91__m__93__">
              <bqbiol:is>
                <rdf:Bag>
                  <rdf:li rdf:resource="http://identifiers.org/bigg.metabolite/dadp"/>
                  <rdf:li rdf:resource="http://identifiers.org/chebi/CHEBI:16174"/>
                  <rdf:li rdf:resource="http://identifiers.org/hmdb/HMDB01508"/>
                  <rdf:li rdf:resource="http://identifiers.org/kegg.compound/C00206"/>
                  <rdf:li rdf:resource="http://identifiers.org/metanetx.chemical/MNXM374"/>
                  <rdf:li rdf:resource="http://identifiers.org/pubchem.compound/53477733"/>
                </rdf:Bag>
              </bqbiol:is>
              <bqbiol:hasProperty>
                <rdf:Bag>
                  <rdf:li rdf:resource="http://identifiers.org/sbo/SBO:0000247"/>
                </rdf:Bag>
              </bqbiol:hasProperty>
            </rdf:Description>
          </rdf:RDF>
        </annotation>
      </species>
      <species metaid="M_m01637n__91__n__93__" sboTerm="SBO:0000247" id="M_m01637n__91__n__93__" name="dADP" compartment="n" hasOnlySubstanceUnits="false" boundaryCondition="false" constant="false" fbc:charge="-3" fbc:chemicalFormula="C10H12N5O9P2">
        <annotation xmlns:sbml="http://www.sbml.org/sbml/level3/version1/core">
          <rdf:RDF xmlns:rdf="http://www.w3.org/1999/02/22-rdf-syntax-ns#" xmlns:dcterms="http://purl.org/dc/terms/" xmlns:vCard="http://www.w3.org/2001/vcard-rdf/3.0#" xmlns:vCard4="http://www.w3.org/2006/vcard/ns#" xmlns:bqbiol="http://biomodels.net/biology-qualifiers/" xmlns:bqmodel="http://biomodels.net/model-qualifiers/">
            <rdf:Description rdf:about="#M_m01637n__91__n__93__">
              <bqbiol:is>
                <rdf:Bag>
                  <rdf:li rdf:resource="http://identifiers.org/bigg.metabolite/dadp"/>
                  <rdf:li rdf:resource="http://identifiers.org/chebi/CHEBI:16174"/>
                  <rdf:li rdf:resource="http://identifiers.org/hmdb/HMDB01508"/>
                  <rdf:li rdf:resource="http://identifiers.org/kegg.compound/C00206"/>
                  <rdf:li rdf:resource="http://identifiers.org/metanetx.chemical/MNXM374"/>
                  <rdf:li rdf:resource="http://identifiers.org/pubchem.compound/53477733"/>
                </rdf:Bag>
              </bqbiol:is>
              <bqbiol:hasProperty>
                <rdf:Bag>
                  <rdf:li rdf:resource="http://identifiers.org/sbo/SBO:0000247"/>
                </rdf:Bag>
              </bqbiol:hasProperty>
            </rdf:Description>
          </rdf:RDF>
        </annotation>
      </species>
      <species metaid="M_m01638c__91__c__93__" sboTerm="SBO:0000247" id="M_m01638c__91__c__93__" name="D-alanine" compartment="c" hasOnlySubstanceUnits="false" boundaryCondition="false" constant="false" fbc:charge="0" fbc:chemicalFormula="C3H7NO2">
        <annotation xmlns:sbml="http://www.sbml.org/sbml/level3/version1/core">
          <rdf:RDF xmlns:rdf="http://www.w3.org/1999/02/22-rdf-syntax-ns#" xmlns:dcterms="http://purl.org/dc/terms/" xmlns:vCard="http://www.w3.org/2001/vcard-rdf/3.0#" xmlns:vCard4="http://www.w3.org/2006/vcard/ns#" xmlns:bqbiol="http://biomodels.net/biology-qualifiers/" xmlns:bqmodel="http://biomodels.net/model-qualifiers/">
            <rdf:Description rdf:about="#M_m01638c__91__c__93__">
              <bqbiol:is>
                <rdf:Bag>
                  <rdf:li rdf:resource="http://identifiers.org/bigg.metabolite/ala__D"/>
                  <rdf:li rdf:resource="http://identifiers.org/chebi/CHEBI:15570"/>
                  <rdf:li rdf:resource="http://identifiers.org/hmdb/HMDB01310"/>
                  <rdf:li rdf:resource="http://identifiers.org/kegg.compound/C00133"/>
                  <rdf:li rdf:resource="http://identifiers.org/metanetx.chemical/MNXM156"/>
                  <rdf:li rdf:resource="http://identifiers.org/pubchem.compound/71080"/>
                </rdf:Bag>
              </bqbiol:is>
              <bqbiol:hasProperty>
                <rdf:Bag>
                  <rdf:li rdf:resource="http://identifiers.org/sbo/SBO:0000247"/>
                </rdf:Bag>
              </bqbiol:hasProperty>
            </rdf:Description>
          </rdf:RDF>
        </annotation>
      </species>
      <species metaid="M_m01638s__91__s__93__" sboTerm="SBO:0000247" id="M_m01638s__91__s__93__" name="D-alanine" compartment="s" hasOnlySubstanceUnits="false" boundaryCondition="false" constant="false" fbc:charge="0" fbc:chemicalFormula="C3H7NO2">
        <annotation xmlns:sbml="http://www.sbml.org/sbml/level3/version1/core">
          <rdf:RDF xmlns:rdf="http://www.w3.org/1999/02/22-rdf-syntax-ns#" xmlns:dcterms="http://purl.org/dc/terms/" xmlns:vCard="http://www.w3.org/2001/vcard-rdf/3.0#" xmlns:vCard4="http://www.w3.org/2006/vcard/ns#" xmlns:bqbiol="http://biomodels.net/biology-qualifiers/" xmlns:bqmodel="http://biomodels.net/model-qualifiers/">
            <rdf:Description rdf:about="#M_m01638s__91__s__93__">
              <bqbiol:is>
                <rdf:Bag>
                  <rdf:li rdf:resource="http://identifiers.org/bigg.metabolite/ala__D"/>
                  <rdf:li rdf:resource="http://identifiers.org/chebi/CHEBI:15570"/>
                  <rdf:li rdf:resource="http://identifiers.org/hmdb/HMDB01310"/>
                  <rdf:li rdf:resource="http://identifiers.org/kegg.compound/C00133"/>
                  <rdf:li rdf:resource="http://identifiers.org/metanetx.chemical/MNXM156"/>
                  <rdf:li rdf:resource="http://identifiers.org/pubchem.compound/71080"/>
                </rdf:Bag>
              </bqbiol:is>
              <bqbiol:hasProperty>
                <rdf:Bag>
                  <rdf:li rdf:resource="http://identifiers.org/sbo/SBO:0000247"/>
                </rdf:Bag>
              </bqbiol:hasProperty>
            </rdf:Description>
          </rdf:RDF>
        </annotation>
      </species>
      <species metaid="M_m01639c__91__c__93__" sboTerm="SBO:0000247" id="M_m01639c__91__c__93__" name="dAMP" compartment="c" hasOnlySubstanceUnits="false" boundaryCondition="false" constant="false" fbc:charge="-2" fbc:chemicalFormula="C10H12N5O6P">
        <annotation xmlns:sbml="http://www.sbml.org/sbml/level3/version1/core">
          <rdf:RDF xmlns:rdf="http://www.w3.org/1999/02/22-rdf-syntax-ns#" xmlns:dcterms="http://purl.org/dc/terms/" xmlns:vCard="http://www.w3.org/2001/vcard-rdf/3.0#" xmlns:vCard4="http://www.w3.org/2006/vcard/ns#" xmlns:bqbiol="http://biomodels.net/biology-qualifiers/" xmlns:bqmodel="http://biomodels.net/model-qualifiers/">
            <rdf:Description rdf:about="#M_m01639c__91__c__93__">
              <bqbiol:is>
                <rdf:Bag>
                  <rdf:li rdf:resource="http://identifiers.org/bigg.metabolite/damp"/>
                  <rdf:li rdf:resource="http://identifiers.org/chebi/CHEBI:17713"/>
                  <rdf:li rdf:resource="http://identifiers.org/kegg.compound/C00360"/>
                  <rdf:li rdf:resource="http://identifiers.org/metanetx.chemical/MNXM432"/>
                  <rdf:li rdf:resource="http://identifiers.org/pubchem.compound/12599"/>
                </rdf:Bag>
              </bqbiol:is>
              <bqbiol:hasProperty>
                <rdf:Bag>
                  <rdf:li rdf:resource="http://identifiers.org/sbo/SBO:0000247"/>
                </rdf:Bag>
              </bqbiol:hasProperty>
            </rdf:Description>
          </rdf:RDF>
        </annotation>
      </species>
      <species metaid="M_m01642c__91__c__93__" sboTerm="SBO:0000247" id="M_m01642c__91__c__93__" name="dATP" compartment="c" hasOnlySubstanceUnits="false" boundaryCondition="false" constant="false" fbc:charge="-4" fbc:chemicalFormula="C10H12N5O12P3">
        <annotation xmlns:sbml="http://www.sbml.org/sbml/level3/version1/core">
          <rdf:RDF xmlns:rdf="http://www.w3.org/1999/02/22-rdf-syntax-ns#" xmlns:dcterms="http://purl.org/dc/terms/" xmlns:vCard="http://www.w3.org/2001/vcard-rdf/3.0#" xmlns:vCard4="http://www.w3.org/2006/vcard/ns#" xmlns:bqbiol="http://biomodels.net/biology-qualifiers/" xmlns:bqmodel="http://biomodels.net/model-qualifiers/">
            <rdf:Description rdf:about="#M_m01642c__91__c__93__">
              <bqbiol:is>
                <rdf:Bag>
                  <rdf:li rdf:resource="http://identifiers.org/bigg.metabolite/datp"/>
                  <rdf:li rdf:resource="http://identifiers.org/chebi/CHEBI:16284"/>
                  <rdf:li rdf:resource="http://identifiers.org/hmdb/HMDB01532"/>
                  <rdf:li rdf:resource="http://identifiers.org/kegg.compound/C00131"/>
                  <rdf:li rdf:resource="http://identifiers.org/metanetx.chemical/MNXM286"/>
                  <rdf:li rdf:resource="http://identifiers.org/pubchem.compound/15993"/>
                </rdf:Bag>
              </bqbiol:is>
              <bqbiol:hasProperty>
                <rdf:Bag>
                  <rdf:li rdf:resource="http://identifiers.org/sbo/SBO:0000247"/>
                </rdf:Bag>
              </bqbiol:hasProperty>
            </rdf:Description>
          </rdf:RDF>
        </annotation>
      </species>
      <species metaid="M_m01642m__91__m__93__" sboTerm="SBO:0000247" id="M_m01642m__91__m__93__" name="dATP" compartment="m" hasOnlySubstanceUnits="false" boundaryCondition="false" constant="false" fbc:charge="-4" fbc:chemicalFormula="C10H12N5O12P3">
        <annotation xmlns:sbml="http://www.sbml.org/sbml/level3/version1/core">
          <rdf:RDF xmlns:rdf="http://www.w3.org/1999/02/22-rdf-syntax-ns#" xmlns:dcterms="http://purl.org/dc/terms/" xmlns:vCard="http://www.w3.org/2001/vcard-rdf/3.0#" xmlns:vCard4="http://www.w3.org/2006/vcard/ns#" xmlns:bqbiol="http://biomodels.net/biology-qualifiers/" xmlns:bqmodel="http://biomodels.net/model-qualifiers/">
            <rdf:Description rdf:about="#M_m01642m__91__m__93__">
              <bqbiol:is>
                <rdf:Bag>
                  <rdf:li rdf:resource="http://identifiers.org/bigg.metabolite/datp"/>
                  <rdf:li rdf:resource="http://identifiers.org/chebi/CHEBI:16284"/>
                  <rdf:li rdf:resource="http://identifiers.org/hmdb/HMDB01532"/>
                  <rdf:li rdf:resource="http://identifiers.org/kegg.compound/C00131"/>
                  <rdf:li rdf:resource="http://identifiers.org/metanetx.chemical/MNXM286"/>
                  <rdf:li rdf:resource="http://identifiers.org/pubchem.compound/15993"/>
                </rdf:Bag>
              </bqbiol:is>
              <bqbiol:hasProperty>
                <rdf:Bag>
                  <rdf:li rdf:resource="http://identifiers.org/sbo/SBO:0000247"/>
                </rdf:Bag>
              </bqbiol:hasProperty>
            </rdf:Description>
          </rdf:RDF>
        </annotation>
      </species>
      <species metaid="M_m01642n__91__n__93__" sboTerm="SBO:0000247" id="M_m01642n__91__n__93__" name="dATP" compartment="n" hasOnlySubstanceUnits="false" boundaryCondition="false" constant="false" fbc:charge="-4" fbc:chemicalFormula="C10H12N5O12P3">
        <annotation xmlns:sbml="http://www.sbml.org/sbml/level3/version1/core">
          <rdf:RDF xmlns:rdf="http://www.w3.org/1999/02/22-rdf-syntax-ns#" xmlns:dcterms="http://purl.org/dc/terms/" xmlns:vCard="http://www.w3.org/2001/vcard-rdf/3.0#" xmlns:vCard4="http://www.w3.org/2006/vcard/ns#" xmlns:bqbiol="http://biomodels.net/biology-qualifiers/" xmlns:bqmodel="http://biomodels.net/model-qualifiers/">
            <rdf:Description rdf:about="#M_m01642n__91__n__93__">
              <bqbiol:is>
                <rdf:Bag>
                  <rdf:li rdf:resource="http://identifiers.org/bigg.metabolite/datp"/>
                  <rdf:li rdf:resource="http://identifiers.org/chebi/CHEBI:16284"/>
                  <rdf:li rdf:resource="http://identifiers.org/hmdb/HMDB01532"/>
                  <rdf:li rdf:resource="http://identifiers.org/kegg.compound/C00131"/>
                  <rdf:li rdf:resource="http://identifiers.org/metanetx.chemical/MNXM286"/>
                  <rdf:li rdf:resource="http://identifiers.org/pubchem.compound/15993"/>
                </rdf:Bag>
              </bqbiol:is>
              <bqbiol:hasProperty>
                <rdf:Bag>
                  <rdf:li rdf:resource="http://identifiers.org/sbo/SBO:0000247"/>
                </rdf:Bag>
              </bqbiol:hasProperty>
            </rdf:Description>
          </rdf:RDF>
        </annotation>
      </species>
      <species metaid="M_m01643c__91__c__93__" sboTerm="SBO:0000247" id="M_m01643c__91__c__93__" name="dCDP" compartment="c" hasOnlySubstanceUnits="false" boundaryCondition="false" constant="false" fbc:charge="-3" fbc:chemicalFormula="C9H12N3O10P2">
        <annotation xmlns:sbml="http://www.sbml.org/sbml/level3/version1/core">
          <rdf:RDF xmlns:rdf="http://www.w3.org/1999/02/22-rdf-syntax-ns#" xmlns:dcterms="http://purl.org/dc/terms/" xmlns:vCard="http://www.w3.org/2001/vcard-rdf/3.0#" xmlns:vCard4="http://www.w3.org/2006/vcard/ns#" xmlns:bqbiol="http://biomodels.net/biology-qualifiers/" xmlns:bqmodel="http://biomodels.net/model-qualifiers/">
            <rdf:Description rdf:about="#M_m01643c__91__c__93__">
              <bqbiol:is>
                <rdf:Bag>
                  <rdf:li rdf:resource="http://identifiers.org/bigg.metabolite/dcdp"/>
                  <rdf:li rdf:resource="http://identifiers.org/kegg.compound/C00705"/>
                  <rdf:li rdf:resource="http://identifiers.org/metanetx.chemical/MNXM411"/>
                  <rdf:li rdf:resource="http://identifiers.org/pubchem.compound/150855"/>
                </rdf:Bag>
              </bqbiol:is>
              <bqbiol:hasProperty>
                <rdf:Bag>
                  <rdf:li rdf:resource="http://identifiers.org/sbo/SBO:0000247"/>
                </rdf:Bag>
              </bqbiol:hasProperty>
            </rdf:Description>
          </rdf:RDF>
        </annotation>
      </species>
      <species metaid="M_m01643m__91__m__93__" sboTerm="SBO:0000247" id="M_m01643m__91__m__93__" name="dCDP" compartment="m" hasOnlySubstanceUnits="false" boundaryCondition="false" constant="false" fbc:charge="-3" fbc:chemicalFormula="C9H12N3O10P2">
        <annotation xmlns:sbml="http://www.sbml.org/sbml/level3/version1/core">
          <rdf:RDF xmlns:rdf="http://www.w3.org/1999/02/22-rdf-syntax-ns#" xmlns:dcterms="http://purl.org/dc/terms/" xmlns:vCard="http://www.w3.org/2001/vcard-rdf/3.0#" xmlns:vCard4="http://www.w3.org/2006/vcard/ns#" xmlns:bqbiol="http://biomodels.net/biology-qualifiers/" xmlns:bqmodel="http://biomodels.net/model-qualifiers/">
            <rdf:Description rdf:about="#M_m01643m__91__m__93__">
              <bqbiol:is>
                <rdf:Bag>
                  <rdf:li rdf:resource="http://identifiers.org/bigg.metabolite/dcdp"/>
                  <rdf:li rdf:resource="http://identifiers.org/kegg.compound/C00705"/>
                  <rdf:li rdf:resource="http://identifiers.org/metanetx.chemical/MNXM411"/>
                  <rdf:li rdf:resource="http://identifiers.org/pubchem.compound/150855"/>
                </rdf:Bag>
              </bqbiol:is>
              <bqbiol:hasProperty>
                <rdf:Bag>
                  <rdf:li rdf:resource="http://identifiers.org/sbo/SBO:0000247"/>
                </rdf:Bag>
              </bqbiol:hasProperty>
            </rdf:Description>
          </rdf:RDF>
        </annotation>
      </species>
      <species metaid="M_m01643n__91__n__93__" sboTerm="SBO:0000247" id="M_m01643n__91__n__93__" name="dCDP" compartment="n" hasOnlySubstanceUnits="false" boundaryCondition="false" constant="false" fbc:charge="-3" fbc:chemicalFormula="C9H12N3O10P2">
        <annotation xmlns:sbml="http://www.sbml.org/sbml/level3/version1/core">
          <rdf:RDF xmlns:rdf="http://www.w3.org/1999/02/22-rdf-syntax-ns#" xmlns:dcterms="http://purl.org/dc/terms/" xmlns:vCard="http://www.w3.org/2001/vcard-rdf/3.0#" xmlns:vCard4="http://www.w3.org/2006/vcard/ns#" xmlns:bqbiol="http://biomodels.net/biology-qualifiers/" xmlns:bqmodel="http://biomodels.net/model-qualifiers/">
            <rdf:Description rdf:about="#M_m01643n__91__n__93__">
              <bqbiol:is>
                <rdf:Bag>
                  <rdf:li rdf:resource="http://identifiers.org/bigg.metabolite/dcdp"/>
                  <rdf:li rdf:resource="http://identifiers.org/kegg.compound/C00705"/>
                  <rdf:li rdf:resource="http://identifiers.org/metanetx.chemical/MNXM411"/>
                  <rdf:li rdf:resource="http://identifiers.org/pubchem.compound/150855"/>
                </rdf:Bag>
              </bqbiol:is>
              <bqbiol:hasProperty>
                <rdf:Bag>
                  <rdf:li rdf:resource="http://identifiers.org/sbo/SBO:0000247"/>
                </rdf:Bag>
              </bqbiol:hasProperty>
            </rdf:Description>
          </rdf:RDF>
        </annotation>
      </species>
      <species metaid="M_m01644c__91__c__93__" sboTerm="SBO:0000247" id="M_m01644c__91__c__93__" name="dCMP" compartment="c" hasOnlySubstanceUnits="false" boundaryCondition="false" constant="false" fbc:charge="-2" fbc:chemicalFormula="C9H12N3O7P">
        <annotation xmlns:sbml="http://www.sbml.org/sbml/level3/version1/core">
          <rdf:RDF xmlns:rdf="http://www.w3.org/1999/02/22-rdf-syntax-ns#" xmlns:dcterms="http://purl.org/dc/terms/" xmlns:vCard="http://www.w3.org/2001/vcard-rdf/3.0#" xmlns:vCard4="http://www.w3.org/2006/vcard/ns#" xmlns:bqbiol="http://biomodels.net/biology-qualifiers/" xmlns:bqmodel="http://biomodels.net/model-qualifiers/">
            <rdf:Description rdf:about="#M_m01644c__91__c__93__">
              <bqbiol:is>
                <rdf:Bag>
                  <rdf:li rdf:resource="http://identifiers.org/bigg.metabolite/dcmp"/>
                  <rdf:li rdf:resource="http://identifiers.org/chebi/CHEBI:15918"/>
                  <rdf:li rdf:resource="http://identifiers.org/kegg.compound/C00239"/>
                  <rdf:li rdf:resource="http://identifiers.org/metanetx.chemical/MNXM266"/>
                  <rdf:li rdf:resource="http://identifiers.org/pubchem.compound/13945"/>
                </rdf:Bag>
              </bqbiol:is>
              <bqbiol:hasProperty>
                <rdf:Bag>
                  <rdf:li rdf:resource="http://identifiers.org/sbo/SBO:0000247"/>
                </rdf:Bag>
              </bqbiol:hasProperty>
            </rdf:Description>
          </rdf:RDF>
        </annotation>
      </species>
      <species metaid="M_m01644m__91__m__93__" sboTerm="SBO:0000247" id="M_m01644m__91__m__93__" name="dCMP" compartment="m" hasOnlySubstanceUnits="false" boundaryCondition="false" constant="false" fbc:charge="-2" fbc:chemicalFormula="C9H12N3O7P">
        <annotation xmlns:sbml="http://www.sbml.org/sbml/level3/version1/core">
          <rdf:RDF xmlns:rdf="http://www.w3.org/1999/02/22-rdf-syntax-ns#" xmlns:dcterms="http://purl.org/dc/terms/" xmlns:vCard="http://www.w3.org/2001/vcard-rdf/3.0#" xmlns:vCard4="http://www.w3.org/2006/vcard/ns#" xmlns:bqbiol="http://biomodels.net/biology-qualifiers/" xmlns:bqmodel="http://biomodels.net/model-qualifiers/">
            <rdf:Description rdf:about="#M_m01644m__91__m__93__">
              <bqbiol:is>
                <rdf:Bag>
                  <rdf:li rdf:resource="http://identifiers.org/bigg.metabolite/dcmp"/>
                  <rdf:li rdf:resource="http://identifiers.org/chebi/CHEBI:15918"/>
                  <rdf:li rdf:resource="http://identifiers.org/kegg.compound/C00239"/>
                  <rdf:li rdf:resource="http://identifiers.org/metanetx.chemical/MNXM266"/>
                  <rdf:li rdf:resource="http://identifiers.org/pubchem.compound/13945"/>
                </rdf:Bag>
              </bqbiol:is>
              <bqbiol:hasProperty>
                <rdf:Bag>
                  <rdf:li rdf:resource="http://identifiers.org/sbo/SBO:0000247"/>
                </rdf:Bag>
              </bqbiol:hasProperty>
            </rdf:Description>
          </rdf:RDF>
        </annotation>
      </species>
      <species metaid="M_m01644n__91__n__93__" sboTerm="SBO:0000247" id="M_m01644n__91__n__93__" name="dCMP" compartment="n" hasOnlySubstanceUnits="false" boundaryCondition="false" constant="false" fbc:charge="-2" fbc:chemicalFormula="C9H12N3O7P">
        <annotation xmlns:sbml="http://www.sbml.org/sbml/level3/version1/core">
          <rdf:RDF xmlns:rdf="http://www.w3.org/1999/02/22-rdf-syntax-ns#" xmlns:dcterms="http://purl.org/dc/terms/" xmlns:vCard="http://www.w3.org/2001/vcard-rdf/3.0#" xmlns:vCard4="http://www.w3.org/2006/vcard/ns#" xmlns:bqbiol="http://biomodels.net/biology-qualifiers/" xmlns:bqmodel="http://biomodels.net/model-qualifiers/">
            <rdf:Description rdf:about="#M_m01644n__91__n__93__">
              <bqbiol:is>
                <rdf:Bag>
                  <rdf:li rdf:resource="http://identifiers.org/bigg.metabolite/dcmp"/>
                  <rdf:li rdf:resource="http://identifiers.org/chebi/CHEBI:15918"/>
                  <rdf:li rdf:resource="http://identifiers.org/kegg.compound/C00239"/>
                  <rdf:li rdf:resource="http://identifiers.org/metanetx.chemical/MNXM266"/>
                  <rdf:li rdf:resource="http://identifiers.org/pubchem.compound/13945"/>
                </rdf:Bag>
              </bqbiol:is>
              <bqbiol:hasProperty>
                <rdf:Bag>
                  <rdf:li rdf:resource="http://identifiers.org/sbo/SBO:0000247"/>
                </rdf:Bag>
              </bqbiol:hasProperty>
            </rdf:Description>
          </rdf:RDF>
        </annotation>
      </species>
      <species metaid="M_m01645c__91__c__93__" sboTerm="SBO:0000247" id="M_m01645c__91__c__93__" name="dCTP" compartment="c" hasOnlySubstanceUnits="false" boundaryCondition="false" constant="false" fbc:charge="-4" fbc:chemicalFormula="C9H12N3O13P3">
        <annotation xmlns:sbml="http://www.sbml.org/sbml/level3/version1/core">
          <rdf:RDF xmlns:rdf="http://www.w3.org/1999/02/22-rdf-syntax-ns#" xmlns:dcterms="http://purl.org/dc/terms/" xmlns:vCard="http://www.w3.org/2001/vcard-rdf/3.0#" xmlns:vCard4="http://www.w3.org/2006/vcard/ns#" xmlns:bqbiol="http://biomodels.net/biology-qualifiers/" xmlns:bqmodel="http://biomodels.net/model-qualifiers/">
            <rdf:Description rdf:about="#M_m01645c__91__c__93__">
              <bqbiol:is>
                <rdf:Bag>
                  <rdf:li rdf:resource="http://identifiers.org/bigg.metabolite/dctp"/>
                  <rdf:li rdf:resource="http://identifiers.org/chebi/CHEBI:16311"/>
                  <rdf:li rdf:resource="http://identifiers.org/kegg.compound/C00458"/>
                  <rdf:li rdf:resource="http://identifiers.org/metanetx.chemical/MNXM360"/>
                  <rdf:li rdf:resource="http://identifiers.org/pubchem.compound/65091"/>
                </rdf:Bag>
              </bqbiol:is>
              <bqbiol:hasProperty>
                <rdf:Bag>
                  <rdf:li rdf:resource="http://identifiers.org/sbo/SBO:0000247"/>
                </rdf:Bag>
              </bqbiol:hasProperty>
            </rdf:Description>
          </rdf:RDF>
        </annotation>
      </species>
      <species metaid="M_m01645n__91__n__93__" sboTerm="SBO:0000247" id="M_m01645n__91__n__93__" name="dCTP" compartment="n" hasOnlySubstanceUnits="false" boundaryCondition="false" constant="false" fbc:charge="-4" fbc:chemicalFormula="C9H12N3O13P3">
        <annotation xmlns:sbml="http://www.sbml.org/sbml/level3/version1/core">
          <rdf:RDF xmlns:rdf="http://www.w3.org/1999/02/22-rdf-syntax-ns#" xmlns:dcterms="http://purl.org/dc/terms/" xmlns:vCard="http://www.w3.org/2001/vcard-rdf/3.0#" xmlns:vCard4="http://www.w3.org/2006/vcard/ns#" xmlns:bqbiol="http://biomodels.net/biology-qualifiers/" xmlns:bqmodel="http://biomodels.net/model-qualifiers/">
            <rdf:Description rdf:about="#M_m01645n__91__n__93__">
              <bqbiol:is>
                <rdf:Bag>
                  <rdf:li rdf:resource="http://identifiers.org/bigg.metabolite/dctp"/>
                  <rdf:li rdf:resource="http://identifiers.org/chebi/CHEBI:16311"/>
                  <rdf:li rdf:resource="http://identifiers.org/kegg.compound/C00458"/>
                  <rdf:li rdf:resource="http://identifiers.org/metanetx.chemical/MNXM360"/>
                  <rdf:li rdf:resource="http://identifiers.org/pubchem.compound/65091"/>
                </rdf:Bag>
              </bqbiol:is>
              <bqbiol:hasProperty>
                <rdf:Bag>
                  <rdf:li rdf:resource="http://identifiers.org/sbo/SBO:0000247"/>
                </rdf:Bag>
              </bqbiol:hasProperty>
            </rdf:Description>
          </rdf:RDF>
        </annotation>
      </species>
      <species metaid="M_m01646c__91__c__93__" sboTerm="SBO:0000247" id="M_m01646c__91__c__93__" name="deamido-NAD" compartment="c" hasOnlySubstanceUnits="false" boundaryCondition="false" constant="false" fbc:charge="-2" fbc:chemicalFormula="C21H24N6O15P2">
        <annotation xmlns:sbml="http://www.sbml.org/sbml/level3/version1/core">
          <rdf:RDF xmlns:rdf="http://www.w3.org/1999/02/22-rdf-syntax-ns#" xmlns:dcterms="http://purl.org/dc/terms/" xmlns:vCard="http://www.w3.org/2001/vcard-rdf/3.0#" xmlns:vCard4="http://www.w3.org/2006/vcard/ns#" xmlns:bqbiol="http://biomodels.net/biology-qualifiers/" xmlns:bqmodel="http://biomodels.net/model-qualifiers/">
            <rdf:Description rdf:about="#M_m01646c__91__c__93__">
              <bqbiol:is>
                <rdf:Bag>
                  <rdf:li rdf:resource="http://identifiers.org/bigg.metabolite/dnad"/>
                  <rdf:li rdf:resource="http://identifiers.org/chebi/CHEBI:18304"/>
                  <rdf:li rdf:resource="http://identifiers.org/kegg.compound/C00857"/>
                  <rdf:li rdf:resource="http://identifiers.org/metanetx.chemical/MNXM309"/>
                  <rdf:li rdf:resource="http://identifiers.org/pubchem.compound/165491"/>
                </rdf:Bag>
              </bqbiol:is>
              <bqbiol:hasProperty>
                <rdf:Bag>
                  <rdf:li rdf:resource="http://identifiers.org/sbo/SBO:0000247"/>
                </rdf:Bag>
              </bqbiol:hasProperty>
            </rdf:Description>
          </rdf:RDF>
        </annotation>
      </species>
      <species metaid="M_m01646n__91__n__93__" sboTerm="SBO:0000247" id="M_m01646n__91__n__93__" name="deamido-NAD" compartment="n" hasOnlySubstanceUnits="false" boundaryCondition="false" constant="false" fbc:charge="-2" fbc:chemicalFormula="C21H24N6O15P2">
        <annotation xmlns:sbml="http://www.sbml.org/sbml/level3/version1/core">
          <rdf:RDF xmlns:rdf="http://www.w3.org/1999/02/22-rdf-syntax-ns#" xmlns:dcterms="http://purl.org/dc/terms/" xmlns:vCard="http://www.w3.org/2001/vcard-rdf/3.0#" xmlns:vCard4="http://www.w3.org/2006/vcard/ns#" xmlns:bqbiol="http://biomodels.net/biology-qualifiers/" xmlns:bqmodel="http://biomodels.net/model-qualifiers/">
            <rdf:Description rdf:about="#M_m01646n__91__n__93__">
              <bqbiol:is>
                <rdf:Bag>
                  <rdf:li rdf:resource="http://identifiers.org/bigg.metabolite/dnad"/>
                  <rdf:li rdf:resource="http://identifiers.org/chebi/CHEBI:18304"/>
                  <rdf:li rdf:resource="http://identifiers.org/kegg.compound/C00857"/>
                  <rdf:li rdf:resource="http://identifiers.org/metanetx.chemical/MNXM309"/>
                  <rdf:li rdf:resource="http://identifiers.org/pubchem.compound/165491"/>
                </rdf:Bag>
              </bqbiol:is>
              <bqbiol:hasProperty>
                <rdf:Bag>
                  <rdf:li rdf:resource="http://identifiers.org/sbo/SBO:0000247"/>
                </rdf:Bag>
              </bqbiol:hasProperty>
            </rdf:Description>
          </rdf:RDF>
        </annotation>
      </species>
      <species metaid="M_m01648c__91__c__93__" sboTerm="SBO:0000247" id="M_m01648c__91__c__93__" name="decanoic acid" compartment="c" hasOnlySubstanceUnits="false" boundaryCondition="false" constant="false" fbc:charge="-1" fbc:chemicalFormula="C10H19O2">
        <annotation xmlns:sbml="http://www.sbml.org/sbml/level3/version1/core">
          <rdf:RDF xmlns:rdf="http://www.w3.org/1999/02/22-rdf-syntax-ns#" xmlns:dcterms="http://purl.org/dc/terms/" xmlns:vCard="http://www.w3.org/2001/vcard-rdf/3.0#" xmlns:vCard4="http://www.w3.org/2006/vcard/ns#" xmlns:bqbiol="http://biomodels.net/biology-qualifiers/" xmlns:bqmodel="http://biomodels.net/model-qualifiers/">
            <rdf:Description rdf:about="#M_m01648c__91__c__93__">
              <bqbiol:is>
                <rdf:Bag>
                  <rdf:li rdf:resource="http://identifiers.org/lipidmaps/LMFA01010010"/>
                  <rdf:li rdf:resource="http://identifiers.org/chebi/CHEBI:30813"/>
                  <rdf:li rdf:resource="http://identifiers.org/hmdb/HMDB00511"/>
                  <rdf:li rdf:resource="http://identifiers.org/kegg.compound/C01571"/>
                  <rdf:li rdf:resource="http://identifiers.org/metanetx.chemical/MNXM1043"/>
                  <rdf:li rdf:resource="http://identifiers.org/metanetx.chemical/MNXM162295"/>
                  <rdf:li rdf:resource="http://identifiers.org/pubchem.compound/2969"/>
                </rdf:Bag>
              </bqbiol:is>
              <bqbiol:hasProperty>
                <rdf:Bag>
                  <rdf:li rdf:resource="http://identifiers.org/sbo/SBO:0000247"/>
                </rdf:Bag>
              </bqbiol:hasProperty>
            </rdf:Description>
          </rdf:RDF>
        </annotation>
      </species>
      <species metaid="M_m01648s__91__s__93__" sboTerm="SBO:0000247" id="M_m01648s__91__s__93__" name="decanoic acid" compartment="s" hasOnlySubstanceUnits="false" boundaryCondition="false" constant="false" fbc:charge="-1" fbc:chemicalFormula="C10H19O2">
        <annotation xmlns:sbml="http://www.sbml.org/sbml/level3/version1/core">
          <rdf:RDF xmlns:rdf="http://www.w3.org/1999/02/22-rdf-syntax-ns#" xmlns:dcterms="http://purl.org/dc/terms/" xmlns:vCard="http://www.w3.org/2001/vcard-rdf/3.0#" xmlns:vCard4="http://www.w3.org/2006/vcard/ns#" xmlns:bqbiol="http://biomodels.net/biology-qualifiers/" xmlns:bqmodel="http://biomodels.net/model-qualifiers/">
            <rdf:Description rdf:about="#M_m01648s__91__s__93__">
              <bqbiol:is>
                <rdf:Bag>
                  <rdf:li rdf:resource="http://identifiers.org/lipidmaps/LMFA01010010"/>
                  <rdf:li rdf:resource="http://identifiers.org/chebi/CHEBI:30813"/>
                  <rdf:li rdf:resource="http://identifiers.org/hmdb/HMDB00511"/>
                  <rdf:li rdf:resource="http://identifiers.org/kegg.compound/C01571"/>
                  <rdf:li rdf:resource="http://identifiers.org/metanetx.chemical/MNXM1043"/>
                  <rdf:li rdf:resource="http://identifiers.org/metanetx.chemical/MNXM162295"/>
                  <rdf:li rdf:resource="http://identifiers.org/pubchem.compound/2969"/>
                </rdf:Bag>
              </bqbiol:is>
              <bqbiol:hasProperty>
                <rdf:Bag>
                  <rdf:li rdf:resource="http://identifiers.org/sbo/SBO:0000247"/>
                </rdf:Bag>
              </bqbiol:hasProperty>
            </rdf:Description>
          </rdf:RDF>
        </annotation>
      </species>
      <species metaid="M_m01650c__91__c__93__" sboTerm="SBO:0000247" id="M_m01650c__91__c__93__" name="decanoyl-CoA" compartment="c" hasOnlySubstanceUnits="false" boundaryCondition="false" constant="false" fbc:charge="-4" fbc:chemicalFormula="C31H50N7O17P3S">
        <annotation xmlns:sbml="http://www.sbml.org/sbml/level3/version1/core">
          <rdf:RDF xmlns:rdf="http://www.w3.org/1999/02/22-rdf-syntax-ns#" xmlns:dcterms="http://purl.org/dc/terms/" xmlns:vCard="http://www.w3.org/2001/vcard-rdf/3.0#" xmlns:vCard4="http://www.w3.org/2006/vcard/ns#" xmlns:bqbiol="http://biomodels.net/biology-qualifiers/" xmlns:bqmodel="http://biomodels.net/model-qualifiers/">
            <rdf:Description rdf:about="#M_m01650c__91__c__93__">
              <bqbiol:is>
                <rdf:Bag>
                  <rdf:li rdf:resource="http://identifiers.org/bigg.metabolite/dcacoa"/>
                  <rdf:li rdf:resource="http://identifiers.org/lipidmaps/LMFA07050022"/>
                  <rdf:li rdf:resource="http://identifiers.org/chebi/CHEBI:28493"/>
                  <rdf:li rdf:resource="http://identifiers.org/hmdb/HMDB06404"/>
                  <rdf:li rdf:resource="http://identifiers.org/kegg.compound/C05274"/>
                  <rdf:li rdf:resource="http://identifiers.org/metanetx.chemical/MNXM162283"/>
                  <rdf:li rdf:resource="http://identifiers.org/metanetx.chemical/MNXM486"/>
                  <rdf:li rdf:resource="http://identifiers.org/pubchem.compound/440615"/>
                </rdf:Bag>
              </bqbiol:is>
              <bqbiol:hasProperty>
                <rdf:Bag>
                  <rdf:li rdf:resource="http://identifiers.org/sbo/SBO:0000247"/>
                </rdf:Bag>
              </bqbiol:hasProperty>
            </rdf:Description>
          </rdf:RDF>
        </annotation>
      </species>
      <species metaid="M_m01650m__91__m__93__" sboTerm="SBO:0000247" id="M_m01650m__91__m__93__" name="decanoyl-CoA" compartment="m" hasOnlySubstanceUnits="false" boundaryCondition="false" constant="false" fbc:charge="-4" fbc:chemicalFormula="C31H50N7O17P3S">
        <annotation xmlns:sbml="http://www.sbml.org/sbml/level3/version1/core">
          <rdf:RDF xmlns:rdf="http://www.w3.org/1999/02/22-rdf-syntax-ns#" xmlns:dcterms="http://purl.org/dc/terms/" xmlns:vCard="http://www.w3.org/2001/vcard-rdf/3.0#" xmlns:vCard4="http://www.w3.org/2006/vcard/ns#" xmlns:bqbiol="http://biomodels.net/biology-qualifiers/" xmlns:bqmodel="http://biomodels.net/model-qualifiers/">
            <rdf:Description rdf:about="#M_m01650m__91__m__93__">
              <bqbiol:is>
                <rdf:Bag>
                  <rdf:li rdf:resource="http://identifiers.org/bigg.metabolite/dcacoa"/>
                  <rdf:li rdf:resource="http://identifiers.org/lipidmaps/LMFA07050022"/>
                  <rdf:li rdf:resource="http://identifiers.org/chebi/CHEBI:28493"/>
                  <rdf:li rdf:resource="http://identifiers.org/hmdb/HMDB06404"/>
                  <rdf:li rdf:resource="http://identifiers.org/kegg.compound/C05274"/>
                  <rdf:li rdf:resource="http://identifiers.org/metanetx.chemical/MNXM162283"/>
                  <rdf:li rdf:resource="http://identifiers.org/metanetx.chemical/MNXM486"/>
                  <rdf:li rdf:resource="http://identifiers.org/pubchem.compound/440615"/>
                </rdf:Bag>
              </bqbiol:is>
              <bqbiol:hasProperty>
                <rdf:Bag>
                  <rdf:li rdf:resource="http://identifiers.org/sbo/SBO:0000247"/>
                </rdf:Bag>
              </bqbiol:hasProperty>
            </rdf:Description>
          </rdf:RDF>
        </annotation>
      </species>
      <species metaid="M_m01650p__91__p__93__" sboTerm="SBO:0000247" id="M_m01650p__91__p__93__" name="decanoyl-CoA" compartment="p" hasOnlySubstanceUnits="false" boundaryCondition="false" constant="false" fbc:charge="-4" fbc:chemicalFormula="C31H50N7O17P3S">
        <annotation xmlns:sbml="http://www.sbml.org/sbml/level3/version1/core">
          <rdf:RDF xmlns:rdf="http://www.w3.org/1999/02/22-rdf-syntax-ns#" xmlns:dcterms="http://purl.org/dc/terms/" xmlns:vCard="http://www.w3.org/2001/vcard-rdf/3.0#" xmlns:vCard4="http://www.w3.org/2006/vcard/ns#" xmlns:bqbiol="http://biomodels.net/biology-qualifiers/" xmlns:bqmodel="http://biomodels.net/model-qualifiers/">
            <rdf:Description rdf:about="#M_m01650p__91__p__93__">
              <bqbiol:is>
                <rdf:Bag>
                  <rdf:li rdf:resource="http://identifiers.org/bigg.metabolite/dcacoa"/>
                  <rdf:li rdf:resource="http://identifiers.org/lipidmaps/LMFA07050022"/>
                  <rdf:li rdf:resource="http://identifiers.org/chebi/CHEBI:28493"/>
                  <rdf:li rdf:resource="http://identifiers.org/hmdb/HMDB06404"/>
                  <rdf:li rdf:resource="http://identifiers.org/kegg.compound/C05274"/>
                  <rdf:li rdf:resource="http://identifiers.org/metanetx.chemical/MNXM162283"/>
                  <rdf:li rdf:resource="http://identifiers.org/metanetx.chemical/MNXM486"/>
                  <rdf:li rdf:resource="http://identifiers.org/pubchem.compound/440615"/>
                </rdf:Bag>
              </bqbiol:is>
              <bqbiol:hasProperty>
                <rdf:Bag>
                  <rdf:li rdf:resource="http://identifiers.org/sbo/SBO:0000247"/>
                </rdf:Bag>
              </bqbiol:hasProperty>
            </rdf:Description>
          </rdf:RDF>
        </annotation>
      </species>
      <species metaid="M_m01651l__91__l__93__" sboTerm="SBO:0000247" id="M_m01651l__91__l__93__" name="de-Fuc form of PA6 (wo peptide linkage)" compartment="l" hasOnlySubstanceUnits="false" boundaryCondition="false" constant="false" fbc:charge="-2" fbc:chemicalFormula="C84H136N6O62">
        <annotation xmlns:sbml="http://www.sbml.org/sbml/level3/version1/core">
          <rdf:RDF xmlns:rdf="http://www.w3.org/1999/02/22-rdf-syntax-ns#" xmlns:dcterms="http://purl.org/dc/terms/" xmlns:vCard="http://www.w3.org/2001/vcard-rdf/3.0#" xmlns:vCard4="http://www.w3.org/2006/vcard/ns#" xmlns:bqbiol="http://biomodels.net/biology-qualifiers/" xmlns:bqmodel="http://biomodels.net/model-qualifiers/">
            <rdf:Description rdf:about="#M_m01651l__91__l__93__">
              <bqbiol:is>
                <rdf:Bag>
                  <rdf:li rdf:resource="http://identifiers.org/bigg.metabolite/s2l2n2m2m"/>
                  <rdf:li rdf:resource="http://identifiers.org/metanetx.chemical/MNXM8517"/>
                </rdf:Bag>
              </bqbiol:is>
              <bqbiol:hasProperty>
                <rdf:Bag>
                  <rdf:li rdf:resource="http://identifiers.org/sbo/SBO:0000247"/>
                </rdf:Bag>
              </bqbiol:hasProperty>
            </rdf:Description>
          </rdf:RDF>
        </annotation>
      </species>
      <species metaid="M_m01652l__91__l__93__" sboTerm="SBO:0000247" id="M_m01652l__91__l__93__" name="de-Fuc form of PA6" compartment="l" hasOnlySubstanceUnits="false" boundaryCondition="false" constant="false" fbc:charge="-2" fbc:chemicalFormula="C84H135N6O61X">
        <annotation xmlns:sbml="http://www.sbml.org/sbml/level3/version1/core">
          <rdf:RDF xmlns:rdf="http://www.w3.org/1999/02/22-rdf-syntax-ns#" xmlns:dcterms="http://purl.org/dc/terms/" xmlns:vCard="http://www.w3.org/2001/vcard-rdf/3.0#" xmlns:vCard4="http://www.w3.org/2006/vcard/ns#" xmlns:bqbiol="http://biomodels.net/biology-qualifiers/" xmlns:bqmodel="http://biomodels.net/model-qualifiers/">
            <rdf:Description rdf:about="#M_m01652l__91__l__93__">
              <bqbiol:is>
                <rdf:Bag>
                  <rdf:li rdf:resource="http://identifiers.org/bigg.metabolite/s2l2n2m2masn"/>
                  <rdf:li rdf:resource="http://identifiers.org/metanetx.chemical/MNXM7256"/>
                </rdf:Bag>
              </bqbiol:is>
              <bqbiol:hasProperty>
                <rdf:Bag>
                  <rdf:li rdf:resource="http://identifiers.org/sbo/SBO:0000247"/>
                </rdf:Bag>
              </bqbiol:hasProperty>
            </rdf:Description>
          </rdf:RDF>
        </annotation>
      </species>
      <species metaid="M_m01652s__91__s__93__" sboTerm="SBO:0000247" id="M_m01652s__91__s__93__" name="de-Fuc form of PA6" compartment="s" hasOnlySubstanceUnits="false" boundaryCondition="false" constant="false" fbc:charge="-2" fbc:chemicalFormula="C84H135N6O61X">
        <annotation xmlns:sbml="http://www.sbml.org/sbml/level3/version1/core">
          <rdf:RDF xmlns:rdf="http://www.w3.org/1999/02/22-rdf-syntax-ns#" xmlns:dcterms="http://purl.org/dc/terms/" xmlns:vCard="http://www.w3.org/2001/vcard-rdf/3.0#" xmlns:vCard4="http://www.w3.org/2006/vcard/ns#" xmlns:bqbiol="http://biomodels.net/biology-qualifiers/" xmlns:bqmodel="http://biomodels.net/model-qualifiers/">
            <rdf:Description rdf:about="#M_m01652s__91__s__93__">
              <bqbiol:is>
                <rdf:Bag>
                  <rdf:li rdf:resource="http://identifiers.org/bigg.metabolite/s2l2n2m2masn"/>
                  <rdf:li rdf:resource="http://identifiers.org/metanetx.chemical/MNXM7256"/>
                </rdf:Bag>
              </bqbiol:is>
              <bqbiol:hasProperty>
                <rdf:Bag>
                  <rdf:li rdf:resource="http://identifiers.org/sbo/SBO:0000247"/>
                </rdf:Bag>
              </bqbiol:hasProperty>
            </rdf:Description>
          </rdf:RDF>
        </annotation>
      </species>
      <species metaid="M_m01653l__91__l__93__" sboTerm="SBO:0000247" id="M_m01653l__91__l__93__" name="de-Fuc, GlcNAc removed PA6 (wo peptide linkage)" compartment="l" hasOnlySubstanceUnits="false" boundaryCondition="false" constant="false" fbc:charge="-2" fbc:chemicalFormula="C76H123N5O57">
        <annotation xmlns:sbml="http://www.sbml.org/sbml/level3/version1/core">
          <rdf:RDF xmlns:rdf="http://www.w3.org/1999/02/22-rdf-syntax-ns#" xmlns:dcterms="http://purl.org/dc/terms/" xmlns:vCard="http://www.w3.org/2001/vcard-rdf/3.0#" xmlns:vCard4="http://www.w3.org/2006/vcard/ns#" xmlns:bqbiol="http://biomodels.net/biology-qualifiers/" xmlns:bqmodel="http://biomodels.net/model-qualifiers/">
            <rdf:Description rdf:about="#M_m01653l__91__l__93__">
              <bqbiol:is>
                <rdf:Bag>
                  <rdf:li rdf:resource="http://identifiers.org/bigg.metabolite/s2l2n2m2mn"/>
                  <rdf:li rdf:resource="http://identifiers.org/metanetx.chemical/MNXM7257"/>
                </rdf:Bag>
              </bqbiol:is>
              <bqbiol:hasProperty>
                <rdf:Bag>
                  <rdf:li rdf:resource="http://identifiers.org/sbo/SBO:0000247"/>
                </rdf:Bag>
              </bqbiol:hasProperty>
            </rdf:Description>
          </rdf:RDF>
        </annotation>
      </species>
      <species metaid="M_m01654c__91__c__93__" sboTerm="SBO:0000247" id="M_m01654c__91__c__93__" name="dehydroalanine" compartment="c" hasOnlySubstanceUnits="false" boundaryCondition="false" constant="false" fbc:charge="0" fbc:chemicalFormula="C3H5NO2">
        <annotation xmlns:sbml="http://www.sbml.org/sbml/level3/version1/core">
          <rdf:RDF xmlns:rdf="http://www.w3.org/1999/02/22-rdf-syntax-ns#" xmlns:dcterms="http://purl.org/dc/terms/" xmlns:vCard="http://www.w3.org/2001/vcard-rdf/3.0#" xmlns:vCard4="http://www.w3.org/2006/vcard/ns#" xmlns:bqbiol="http://biomodels.net/biology-qualifiers/" xmlns:bqmodel="http://biomodels.net/model-qualifiers/">
            <rdf:Description rdf:about="#M_m01654c__91__c__93__">
              <bqbiol:is>
                <rdf:Bag>
                  <rdf:li rdf:resource="http://identifiers.org/bigg.metabolite/2amac"/>
                  <rdf:li rdf:resource="http://identifiers.org/chebi/CHEBI:17123"/>
                  <rdf:li rdf:resource="http://identifiers.org/kegg.compound/C02218"/>
                  <rdf:li rdf:resource="http://identifiers.org/metanetx.chemical/MNXM3414"/>
                </rdf:Bag>
              </bqbiol:is>
              <bqbiol:hasProperty>
                <rdf:Bag>
                  <rdf:li rdf:resource="http://identifiers.org/sbo/SBO:0000247"/>
                </rdf:Bag>
              </bqbiol:hasProperty>
            </rdf:Description>
          </rdf:RDF>
        </annotation>
      </species>
      <species metaid="M_m01655c__91__c__93__" sboTerm="SBO:0000247" id="M_m01655c__91__c__93__" name="dehydroascorbic acid" compartment="c" hasOnlySubstanceUnits="false" boundaryCondition="false" constant="false" fbc:charge="-1" fbc:chemicalFormula="C6H5O6">
        <annotation xmlns:sbml="http://www.sbml.org/sbml/level3/version1/core">
          <rdf:RDF xmlns:rdf="http://www.w3.org/1999/02/22-rdf-syntax-ns#" xmlns:dcterms="http://purl.org/dc/terms/" xmlns:vCard="http://www.w3.org/2001/vcard-rdf/3.0#" xmlns:vCard4="http://www.w3.org/2006/vcard/ns#" xmlns:bqbiol="http://biomodels.net/biology-qualifiers/" xmlns:bqmodel="http://biomodels.net/model-qualifiers/">
            <rdf:Description rdf:about="#M_m01655c__91__c__93__">
              <bqbiol:is>
                <rdf:Bag>
                  <rdf:li rdf:resource="http://identifiers.org/bigg.metabolite/dhdascb"/>
                  <rdf:li rdf:resource="http://identifiers.org/chebi/CHEBI:17242"/>
                  <rdf:li rdf:resource="http://identifiers.org/hmdb/HMDB01264"/>
                  <rdf:li rdf:resource="http://identifiers.org/kegg.compound/C00425"/>
                  <rdf:li rdf:resource="http://identifiers.org/metanetx.chemical/MNXM250"/>
                  <rdf:li rdf:resource="http://identifiers.org/pubchem.compound/210328"/>
                </rdf:Bag>
              </bqbiol:is>
              <bqbiol:hasProperty>
                <rdf:Bag>
                  <rdf:li rdf:resource="http://identifiers.org/sbo/SBO:0000247"/>
                </rdf:Bag>
              </bqbiol:hasProperty>
            </rdf:Description>
          </rdf:RDF>
        </annotation>
      </species>
      <species metaid="M_m01655s__91__s__93__" sboTerm="SBO:0000247" id="M_m01655s__91__s__93__" name="dehydroascorbic acid" compartment="s" hasOnlySubstanceUnits="false" boundaryCondition="false" constant="false" fbc:charge="-1" fbc:chemicalFormula="C6H5O6">
        <annotation xmlns:sbml="http://www.sbml.org/sbml/level3/version1/core">
          <rdf:RDF xmlns:rdf="http://www.w3.org/1999/02/22-rdf-syntax-ns#" xmlns:dcterms="http://purl.org/dc/terms/" xmlns:vCard="http://www.w3.org/2001/vcard-rdf/3.0#" xmlns:vCard4="http://www.w3.org/2006/vcard/ns#" xmlns:bqbiol="http://biomodels.net/biology-qualifiers/" xmlns:bqmodel="http://biomodels.net/model-qualifiers/">
            <rdf:Description rdf:about="#M_m01655s__91__s__93__">
              <bqbiol:is>
                <rdf:Bag>
                  <rdf:li rdf:resource="http://identifiers.org/bigg.metabolite/dhdascb"/>
                  <rdf:li rdf:resource="http://identifiers.org/chebi/CHEBI:17242"/>
                  <rdf:li rdf:resource="http://identifiers.org/hmdb/HMDB01264"/>
                  <rdf:li rdf:resource="http://identifiers.org/kegg.compound/C00425"/>
                  <rdf:li rdf:resource="http://identifiers.org/metanetx.chemical/MNXM250"/>
                  <rdf:li rdf:resource="http://identifiers.org/pubchem.compound/210328"/>
                </rdf:Bag>
              </bqbiol:is>
              <bqbiol:hasProperty>
                <rdf:Bag>
                  <rdf:li rdf:resource="http://identifiers.org/sbo/SBO:0000247"/>
                </rdf:Bag>
              </bqbiol:hasProperty>
            </rdf:Description>
          </rdf:RDF>
        </annotation>
      </species>
      <species metaid="M_m01659c__91__c__93__" sboTerm="SBO:0000247" id="M_m01659c__91__c__93__" name="dehydroepiandrosterone sulfate" compartment="c" hasOnlySubstanceUnits="false" boundaryCondition="false" constant="false" fbc:charge="-1" fbc:chemicalFormula="C19H27O5S">
        <annotation xmlns:sbml="http://www.sbml.org/sbml/level3/version1/core">
          <rdf:RDF xmlns:rdf="http://www.w3.org/1999/02/22-rdf-syntax-ns#" xmlns:dcterms="http://purl.org/dc/terms/" xmlns:vCard="http://www.w3.org/2001/vcard-rdf/3.0#" xmlns:vCard4="http://www.w3.org/2006/vcard/ns#" xmlns:bqbiol="http://biomodels.net/biology-qualifiers/" xmlns:bqmodel="http://biomodels.net/model-qualifiers/">
            <rdf:Description rdf:about="#M_m01659c__91__c__93__">
              <bqbiol:is>
                <rdf:Bag>
                  <rdf:li rdf:resource="http://identifiers.org/bigg.metabolite/dheas"/>
                  <rdf:li rdf:resource="http://identifiers.org/chebi/CHEBI:16814"/>
                  <rdf:li rdf:resource="http://identifiers.org/hmdb/HMDB01032"/>
                  <rdf:li rdf:resource="http://identifiers.org/kegg.compound/C04555"/>
                  <rdf:li rdf:resource="http://identifiers.org/metanetx.chemical/MNXM991"/>
                  <rdf:li rdf:resource="http://identifiers.org/pubchem.compound/12594"/>
                </rdf:Bag>
              </bqbiol:is>
              <bqbiol:hasProperty>
                <rdf:Bag>
                  <rdf:li rdf:resource="http://identifiers.org/sbo/SBO:0000247"/>
                </rdf:Bag>
              </bqbiol:hasProperty>
            </rdf:Description>
          </rdf:RDF>
        </annotation>
      </species>
      <species metaid="M_m01659s__91__s__93__" sboTerm="SBO:0000247" id="M_m01659s__91__s__93__" name="dehydroepiandrosterone sulfate" compartment="s" hasOnlySubstanceUnits="false" boundaryCondition="false" constant="false" fbc:charge="-1" fbc:chemicalFormula="C19H27O5S">
        <annotation xmlns:sbml="http://www.sbml.org/sbml/level3/version1/core">
          <rdf:RDF xmlns:rdf="http://www.w3.org/1999/02/22-rdf-syntax-ns#" xmlns:dcterms="http://purl.org/dc/terms/" xmlns:vCard="http://www.w3.org/2001/vcard-rdf/3.0#" xmlns:vCard4="http://www.w3.org/2006/vcard/ns#" xmlns:bqbiol="http://biomodels.net/biology-qualifiers/" xmlns:bqmodel="http://biomodels.net/model-qualifiers/">
            <rdf:Description rdf:about="#M_m01659s__91__s__93__">
              <bqbiol:is>
                <rdf:Bag>
                  <rdf:li rdf:resource="http://identifiers.org/bigg.metabolite/dheas"/>
                  <rdf:li rdf:resource="http://identifiers.org/chebi/CHEBI:16814"/>
                  <rdf:li rdf:resource="http://identifiers.org/hmdb/HMDB01032"/>
                  <rdf:li rdf:resource="http://identifiers.org/kegg.compound/C04555"/>
                  <rdf:li rdf:resource="http://identifiers.org/metanetx.chemical/MNXM991"/>
                  <rdf:li rdf:resource="http://identifiers.org/pubchem.compound/12594"/>
                </rdf:Bag>
              </bqbiol:is>
              <bqbiol:hasProperty>
                <rdf:Bag>
                  <rdf:li rdf:resource="http://identifiers.org/sbo/SBO:0000247"/>
                </rdf:Bag>
              </bqbiol:hasProperty>
            </rdf:Description>
          </rdf:RDF>
        </annotation>
      </species>
      <species metaid="M_m01660c__91__c__93__" sboTerm="SBO:0000247" id="M_m01660c__91__c__93__" name="dehydroepiandrosterone" compartment="c" hasOnlySubstanceUnits="false" boundaryCondition="false" constant="false" fbc:charge="0" fbc:chemicalFormula="C19H28O2">
        <annotation xmlns:sbml="http://www.sbml.org/sbml/level3/version1/core">
          <rdf:RDF xmlns:rdf="http://www.w3.org/1999/02/22-rdf-syntax-ns#" xmlns:dcterms="http://purl.org/dc/terms/" xmlns:vCard="http://www.w3.org/2001/vcard-rdf/3.0#" xmlns:vCard4="http://www.w3.org/2006/vcard/ns#" xmlns:bqbiol="http://biomodels.net/biology-qualifiers/" xmlns:bqmodel="http://biomodels.net/model-qualifiers/">
            <rdf:Description rdf:about="#M_m01660c__91__c__93__">
              <bqbiol:is>
                <rdf:Bag>
                  <rdf:li rdf:resource="http://identifiers.org/bigg.metabolite/dhea"/>
                  <rdf:li rdf:resource="http://identifiers.org/lipidmaps/LMST02020021"/>
                  <rdf:li rdf:resource="http://identifiers.org/chebi/CHEBI:220467"/>
                  <rdf:li rdf:resource="http://identifiers.org/hmdb/HMDB00077"/>
                  <rdf:li rdf:resource="http://identifiers.org/kegg.compound/C01227"/>
                  <rdf:li rdf:resource="http://identifiers.org/metanetx.chemical/MNXM375"/>
                  <rdf:li rdf:resource="http://identifiers.org/pubchem.compound/9860744"/>
                </rdf:Bag>
              </bqbiol:is>
              <bqbiol:hasProperty>
                <rdf:Bag>
                  <rdf:li rdf:resource="http://identifiers.org/sbo/SBO:0000247"/>
                </rdf:Bag>
              </bqbiol:hasProperty>
            </rdf:Description>
          </rdf:RDF>
        </annotation>
      </species>
      <species metaid="M_m01660r__91__r__93__" sboTerm="SBO:0000247" id="M_m01660r__91__r__93__" name="dehydroepiandrosterone" compartment="r" hasOnlySubstanceUnits="false" boundaryCondition="false" constant="false" fbc:charge="0" fbc:chemicalFormula="C19H28O2">
        <annotation xmlns:sbml="http://www.sbml.org/sbml/level3/version1/core">
          <rdf:RDF xmlns:rdf="http://www.w3.org/1999/02/22-rdf-syntax-ns#" xmlns:dcterms="http://purl.org/dc/terms/" xmlns:vCard="http://www.w3.org/2001/vcard-rdf/3.0#" xmlns:vCard4="http://www.w3.org/2006/vcard/ns#" xmlns:bqbiol="http://biomodels.net/biology-qualifiers/" xmlns:bqmodel="http://biomodels.net/model-qualifiers/">
            <rdf:Description rdf:about="#M_m01660r__91__r__93__">
              <bqbiol:is>
                <rdf:Bag>
                  <rdf:li rdf:resource="http://identifiers.org/bigg.metabolite/dhea"/>
                  <rdf:li rdf:resource="http://identifiers.org/lipidmaps/LMST02020021"/>
                  <rdf:li rdf:resource="http://identifiers.org/chebi/CHEBI:220467"/>
                  <rdf:li rdf:resource="http://identifiers.org/hmdb/HMDB00077"/>
                  <rdf:li rdf:resource="http://identifiers.org/kegg.compound/C01227"/>
                  <rdf:li rdf:resource="http://identifiers.org/metanetx.chemical/MNXM375"/>
                  <rdf:li rdf:resource="http://identifiers.org/pubchem.compound/9860744"/>
                </rdf:Bag>
              </bqbiol:is>
              <bqbiol:hasProperty>
                <rdf:Bag>
                  <rdf:li rdf:resource="http://identifiers.org/sbo/SBO:0000247"/>
                </rdf:Bag>
              </bqbiol:hasProperty>
            </rdf:Description>
          </rdf:RDF>
        </annotation>
      </species>
      <species metaid="M_m01661c__91__c__93__" sboTerm="SBO:0000247" id="M_m01661c__91__c__93__" name="dehydrospermidine" compartment="c" hasOnlySubstanceUnits="false" boundaryCondition="false" constant="false" fbc:charge="3" fbc:chemicalFormula="C7H20N3">
        <annotation xmlns:sbml="http://www.sbml.org/sbml/level3/version1/core">
          <rdf:RDF xmlns:rdf="http://www.w3.org/1999/02/22-rdf-syntax-ns#" xmlns:dcterms="http://purl.org/dc/terms/" xmlns:vCard="http://www.w3.org/2001/vcard-rdf/3.0#" xmlns:vCard4="http://www.w3.org/2006/vcard/ns#" xmlns:bqbiol="http://biomodels.net/biology-qualifiers/" xmlns:bqmodel="http://biomodels.net/model-qualifiers/">
            <rdf:Description rdf:about="#M_m01661c__91__c__93__">
              <bqbiol:is>
                <rdf:Bag>
                  <rdf:li rdf:resource="http://identifiers.org/metanetx.chemical/MNXM4697"/>
                  <rdf:li rdf:resource="http://identifiers.org/pubchem.compound/23657850"/>
                </rdf:Bag>
              </bqbiol:is>
              <bqbiol:hasProperty>
                <rdf:Bag>
                  <rdf:li rdf:resource="http://identifiers.org/sbo/SBO:0000247"/>
                </rdf:Bag>
              </bqbiol:hasProperty>
            </rdf:Description>
          </rdf:RDF>
        </annotation>
      </species>
      <species metaid="M_m01662c__91__c__93__" sboTerm="SBO:0000247" id="M_m01662c__91__c__93__" name="delta-12-prostaglandin J2" compartment="c" hasOnlySubstanceUnits="false" boundaryCondition="false" constant="false" fbc:charge="-1" fbc:chemicalFormula="C20H29O4">
        <annotation xmlns:sbml="http://www.sbml.org/sbml/level3/version1/core">
          <rdf:RDF xmlns:rdf="http://www.w3.org/1999/02/22-rdf-syntax-ns#" xmlns:dcterms="http://purl.org/dc/terms/" xmlns:vCard="http://www.w3.org/2001/vcard-rdf/3.0#" xmlns:vCard4="http://www.w3.org/2006/vcard/ns#" xmlns:bqbiol="http://biomodels.net/biology-qualifiers/" xmlns:bqmodel="http://biomodels.net/model-qualifiers/">
            <rdf:Description rdf:about="#M_m01662c__91__c__93__">
              <bqbiol:is>
                <rdf:Bag>
                  <rdf:li rdf:resource="http://identifiers.org/metanetx.chemical/MNXM6638"/>
                  <rdf:li rdf:resource="http://identifiers.org/pubchem.compound/114678"/>
                </rdf:Bag>
              </bqbiol:is>
              <bqbiol:hasProperty>
                <rdf:Bag>
                  <rdf:li rdf:resource="http://identifiers.org/sbo/SBO:0000247"/>
                </rdf:Bag>
              </bqbiol:hasProperty>
            </rdf:Description>
          </rdf:RDF>
        </annotation>
      </species>
      <species metaid="M_m01662r__91__r__93__" sboTerm="SBO:0000247" id="M_m01662r__91__r__93__" name="delta-12-prostaglandin J2" compartment="r" hasOnlySubstanceUnits="false" boundaryCondition="false" constant="false" fbc:charge="-1" fbc:chemicalFormula="C20H29O4">
        <annotation xmlns:sbml="http://www.sbml.org/sbml/level3/version1/core">
          <rdf:RDF xmlns:rdf="http://www.w3.org/1999/02/22-rdf-syntax-ns#" xmlns:dcterms="http://purl.org/dc/terms/" xmlns:vCard="http://www.w3.org/2001/vcard-rdf/3.0#" xmlns:vCard4="http://www.w3.org/2006/vcard/ns#" xmlns:bqbiol="http://biomodels.net/biology-qualifiers/" xmlns:bqmodel="http://biomodels.net/model-qualifiers/">
            <rdf:Description rdf:about="#M_m01662r__91__r__93__">
              <bqbiol:is>
                <rdf:Bag>
                  <rdf:li rdf:resource="http://identifiers.org/metanetx.chemical/MNXM6638"/>
                  <rdf:li rdf:resource="http://identifiers.org/pubchem.compound/114678"/>
                </rdf:Bag>
              </bqbiol:is>
              <bqbiol:hasProperty>
                <rdf:Bag>
                  <rdf:li rdf:resource="http://identifiers.org/sbo/SBO:0000247"/>
                </rdf:Bag>
              </bqbiol:hasProperty>
            </rdf:Description>
          </rdf:RDF>
        </annotation>
      </species>
      <species metaid="M_m01666c__91__c__93__" sboTerm="SBO:0000247" id="M_m01666c__91__c__93__" name="deoxyadenosine" compartment="c" hasOnlySubstanceUnits="false" boundaryCondition="false" constant="false" fbc:charge="0" fbc:chemicalFormula="C10H13N5O3">
        <annotation xmlns:sbml="http://www.sbml.org/sbml/level3/version1/core">
          <rdf:RDF xmlns:rdf="http://www.w3.org/1999/02/22-rdf-syntax-ns#" xmlns:dcterms="http://purl.org/dc/terms/" xmlns:vCard="http://www.w3.org/2001/vcard-rdf/3.0#" xmlns:vCard4="http://www.w3.org/2006/vcard/ns#" xmlns:bqbiol="http://biomodels.net/biology-qualifiers/" xmlns:bqmodel="http://biomodels.net/model-qualifiers/">
            <rdf:Description rdf:about="#M_m01666c__91__c__93__">
              <bqbiol:is>
                <rdf:Bag>
                  <rdf:li rdf:resource="http://identifiers.org/bigg.metabolite/dad_2"/>
                  <rdf:li rdf:resource="http://identifiers.org/chebi/CHEBI:17256"/>
                  <rdf:li rdf:resource="http://identifiers.org/hmdb/HMDB00101"/>
                  <rdf:li rdf:resource="http://identifiers.org/kegg.compound/C00559"/>
                  <rdf:li rdf:resource="http://identifiers.org/metanetx.chemical/MNXM625"/>
                  <rdf:li rdf:resource="http://identifiers.org/pubchem.compound/13730"/>
                </rdf:Bag>
              </bqbiol:is>
              <bqbiol:hasProperty>
                <rdf:Bag>
                  <rdf:li rdf:resource="http://identifiers.org/sbo/SBO:0000247"/>
                </rdf:Bag>
              </bqbiol:hasProperty>
            </rdf:Description>
          </rdf:RDF>
        </annotation>
      </species>
      <species metaid="M_m01666s__91__s__93__" sboTerm="SBO:0000247" id="M_m01666s__91__s__93__" name="deoxyadenosine" compartment="s" hasOnlySubstanceUnits="false" boundaryCondition="false" constant="false" fbc:charge="0" fbc:chemicalFormula="C10H13N5O3">
        <annotation xmlns:sbml="http://www.sbml.org/sbml/level3/version1/core">
          <rdf:RDF xmlns:rdf="http://www.w3.org/1999/02/22-rdf-syntax-ns#" xmlns:dcterms="http://purl.org/dc/terms/" xmlns:vCard="http://www.w3.org/2001/vcard-rdf/3.0#" xmlns:vCard4="http://www.w3.org/2006/vcard/ns#" xmlns:bqbiol="http://biomodels.net/biology-qualifiers/" xmlns:bqmodel="http://biomodels.net/model-qualifiers/">
            <rdf:Description rdf:about="#M_m01666s__91__s__93__">
              <bqbiol:is>
                <rdf:Bag>
                  <rdf:li rdf:resource="http://identifiers.org/bigg.metabolite/dad_2"/>
                  <rdf:li rdf:resource="http://identifiers.org/chebi/CHEBI:17256"/>
                  <rdf:li rdf:resource="http://identifiers.org/hmdb/HMDB00101"/>
                  <rdf:li rdf:resource="http://identifiers.org/kegg.compound/C00559"/>
                  <rdf:li rdf:resource="http://identifiers.org/metanetx.chemical/MNXM625"/>
                  <rdf:li rdf:resource="http://identifiers.org/pubchem.compound/13730"/>
                </rdf:Bag>
              </bqbiol:is>
              <bqbiol:hasProperty>
                <rdf:Bag>
                  <rdf:li rdf:resource="http://identifiers.org/sbo/SBO:0000247"/>
                </rdf:Bag>
              </bqbiol:hasProperty>
            </rdf:Description>
          </rdf:RDF>
        </annotation>
      </species>
      <species metaid="M_m01667c__91__c__93__" sboTerm="SBO:0000247" id="M_m01667c__91__c__93__" name="deoxycholoyl-CoA" compartment="c" hasOnlySubstanceUnits="false" boundaryCondition="false" constant="false" fbc:charge="-4" fbc:chemicalFormula="C45H70N7O19P3S">
        <annotation xmlns:sbml="http://www.sbml.org/sbml/level3/version1/core">
          <rdf:RDF xmlns:rdf="http://www.w3.org/1999/02/22-rdf-syntax-ns#" xmlns:dcterms="http://purl.org/dc/terms/" xmlns:vCard="http://www.w3.org/2001/vcard-rdf/3.0#" xmlns:vCard4="http://www.w3.org/2006/vcard/ns#" xmlns:bqbiol="http://biomodels.net/biology-qualifiers/" xmlns:bqmodel="http://biomodels.net/model-qualifiers/">
            <rdf:Description rdf:about="#M_m01667c__91__c__93__">
              <bqbiol:is>
                <rdf:Bag>
                  <rdf:li rdf:resource="http://identifiers.org/chebi/CHEBI:58810"/>
                  <rdf:li rdf:resource="http://identifiers.org/metanetx.chemical/MNXM3972"/>
                  <rdf:li rdf:resource="http://identifiers.org/pubchem.compound/24820763"/>
                </rdf:Bag>
              </bqbiol:is>
              <bqbiol:hasProperty>
                <rdf:Bag>
                  <rdf:li rdf:resource="http://identifiers.org/sbo/SBO:0000247"/>
                </rdf:Bag>
              </bqbiol:hasProperty>
            </rdf:Description>
          </rdf:RDF>
        </annotation>
      </species>
      <species metaid="M_m01668c__91__c__93__" sboTerm="SBO:0000247" id="M_m01668c__91__c__93__" name="deoxycytidine" compartment="c" hasOnlySubstanceUnits="false" boundaryCondition="false" constant="false" fbc:charge="0" fbc:chemicalFormula="C9H13N3O4">
        <annotation xmlns:sbml="http://www.sbml.org/sbml/level3/version1/core">
          <rdf:RDF xmlns:rdf="http://www.w3.org/1999/02/22-rdf-syntax-ns#" xmlns:dcterms="http://purl.org/dc/terms/" xmlns:vCard="http://www.w3.org/2001/vcard-rdf/3.0#" xmlns:vCard4="http://www.w3.org/2006/vcard/ns#" xmlns:bqbiol="http://biomodels.net/biology-qualifiers/" xmlns:bqmodel="http://biomodels.net/model-qualifiers/">
            <rdf:Description rdf:about="#M_m01668c__91__c__93__">
              <bqbiol:is>
                <rdf:Bag>
                  <rdf:li rdf:resource="http://identifiers.org/bigg.metabolite/dcyt"/>
                  <rdf:li rdf:resource="http://identifiers.org/chebi/CHEBI:15698"/>
                  <rdf:li rdf:resource="http://identifiers.org/hmdb/HMDB00014"/>
                  <rdf:li rdf:resource="http://identifiers.org/kegg.compound/C00881"/>
                  <rdf:li rdf:resource="http://identifiers.org/metanetx.chemical/MNXM704"/>
                  <rdf:li rdf:resource="http://identifiers.org/pubchem.compound/13711"/>
                </rdf:Bag>
              </bqbiol:is>
              <bqbiol:hasProperty>
                <rdf:Bag>
                  <rdf:li rdf:resource="http://identifiers.org/sbo/SBO:0000247"/>
                </rdf:Bag>
              </bqbiol:hasProperty>
            </rdf:Description>
          </rdf:RDF>
        </annotation>
      </species>
      <species metaid="M_m01668m__91__m__93__" sboTerm="SBO:0000247" id="M_m01668m__91__m__93__" name="deoxycytidine" compartment="m" hasOnlySubstanceUnits="false" boundaryCondition="false" constant="false" fbc:charge="0" fbc:chemicalFormula="C9H13N3O4">
        <annotation xmlns:sbml="http://www.sbml.org/sbml/level3/version1/core">
          <rdf:RDF xmlns:rdf="http://www.w3.org/1999/02/22-rdf-syntax-ns#" xmlns:dcterms="http://purl.org/dc/terms/" xmlns:vCard="http://www.w3.org/2001/vcard-rdf/3.0#" xmlns:vCard4="http://www.w3.org/2006/vcard/ns#" xmlns:bqbiol="http://biomodels.net/biology-qualifiers/" xmlns:bqmodel="http://biomodels.net/model-qualifiers/">
            <rdf:Description rdf:about="#M_m01668m__91__m__93__">
              <bqbiol:is>
                <rdf:Bag>
                  <rdf:li rdf:resource="http://identifiers.org/bigg.metabolite/dcyt"/>
                  <rdf:li rdf:resource="http://identifiers.org/chebi/CHEBI:15698"/>
                  <rdf:li rdf:resource="http://identifiers.org/hmdb/HMDB00014"/>
                  <rdf:li rdf:resource="http://identifiers.org/kegg.compound/C00881"/>
                  <rdf:li rdf:resource="http://identifiers.org/metanetx.chemical/MNXM704"/>
                  <rdf:li rdf:resource="http://identifiers.org/pubchem.compound/13711"/>
                </rdf:Bag>
              </bqbiol:is>
              <bqbiol:hasProperty>
                <rdf:Bag>
                  <rdf:li rdf:resource="http://identifiers.org/sbo/SBO:0000247"/>
                </rdf:Bag>
              </bqbiol:hasProperty>
            </rdf:Description>
          </rdf:RDF>
        </annotation>
      </species>
      <species metaid="M_m01668n__91__n__93__" sboTerm="SBO:0000247" id="M_m01668n__91__n__93__" name="deoxycytidine" compartment="n" hasOnlySubstanceUnits="false" boundaryCondition="false" constant="false" fbc:charge="0" fbc:chemicalFormula="C9H13N3O4">
        <annotation xmlns:sbml="http://www.sbml.org/sbml/level3/version1/core">
          <rdf:RDF xmlns:rdf="http://www.w3.org/1999/02/22-rdf-syntax-ns#" xmlns:dcterms="http://purl.org/dc/terms/" xmlns:vCard="http://www.w3.org/2001/vcard-rdf/3.0#" xmlns:vCard4="http://www.w3.org/2006/vcard/ns#" xmlns:bqbiol="http://biomodels.net/biology-qualifiers/" xmlns:bqmodel="http://biomodels.net/model-qualifiers/">
            <rdf:Description rdf:about="#M_m01668n__91__n__93__">
              <bqbiol:is>
                <rdf:Bag>
                  <rdf:li rdf:resource="http://identifiers.org/bigg.metabolite/dcyt"/>
                  <rdf:li rdf:resource="http://identifiers.org/chebi/CHEBI:15698"/>
                  <rdf:li rdf:resource="http://identifiers.org/hmdb/HMDB00014"/>
                  <rdf:li rdf:resource="http://identifiers.org/kegg.compound/C00881"/>
                  <rdf:li rdf:resource="http://identifiers.org/metanetx.chemical/MNXM704"/>
                  <rdf:li rdf:resource="http://identifiers.org/pubchem.compound/13711"/>
                </rdf:Bag>
              </bqbiol:is>
              <bqbiol:hasProperty>
                <rdf:Bag>
                  <rdf:li rdf:resource="http://identifiers.org/sbo/SBO:0000247"/>
                </rdf:Bag>
              </bqbiol:hasProperty>
            </rdf:Description>
          </rdf:RDF>
        </annotation>
      </species>
      <species metaid="M_m01668s__91__s__93__" sboTerm="SBO:0000247" id="M_m01668s__91__s__93__" name="deoxycytidine" compartment="s" hasOnlySubstanceUnits="false" boundaryCondition="false" constant="false" fbc:charge="0" fbc:chemicalFormula="C9H13N3O4">
        <annotation xmlns:sbml="http://www.sbml.org/sbml/level3/version1/core">
          <rdf:RDF xmlns:rdf="http://www.w3.org/1999/02/22-rdf-syntax-ns#" xmlns:dcterms="http://purl.org/dc/terms/" xmlns:vCard="http://www.w3.org/2001/vcard-rdf/3.0#" xmlns:vCard4="http://www.w3.org/2006/vcard/ns#" xmlns:bqbiol="http://biomodels.net/biology-qualifiers/" xmlns:bqmodel="http://biomodels.net/model-qualifiers/">
            <rdf:Description rdf:about="#M_m01668s__91__s__93__">
              <bqbiol:is>
                <rdf:Bag>
                  <rdf:li rdf:resource="http://identifiers.org/bigg.metabolite/dcyt"/>
                  <rdf:li rdf:resource="http://identifiers.org/chebi/CHEBI:15698"/>
                  <rdf:li rdf:resource="http://identifiers.org/hmdb/HMDB00014"/>
                  <rdf:li rdf:resource="http://identifiers.org/kegg.compound/C00881"/>
                  <rdf:li rdf:resource="http://identifiers.org/metanetx.chemical/MNXM704"/>
                  <rdf:li rdf:resource="http://identifiers.org/pubchem.compound/13711"/>
                </rdf:Bag>
              </bqbiol:is>
              <bqbiol:hasProperty>
                <rdf:Bag>
                  <rdf:li rdf:resource="http://identifiers.org/sbo/SBO:0000247"/>
                </rdf:Bag>
              </bqbiol:hasProperty>
            </rdf:Description>
          </rdf:RDF>
        </annotation>
      </species>
      <species metaid="M_m01669c__91__c__93__" sboTerm="SBO:0000247" id="M_m01669c__91__c__93__" name="deoxyguanosine" compartment="c" hasOnlySubstanceUnits="false" boundaryCondition="false" constant="false" fbc:charge="0" fbc:chemicalFormula="C10H13N5O4">
        <annotation xmlns:sbml="http://www.sbml.org/sbml/level3/version1/core">
          <rdf:RDF xmlns:rdf="http://www.w3.org/1999/02/22-rdf-syntax-ns#" xmlns:dcterms="http://purl.org/dc/terms/" xmlns:vCard="http://www.w3.org/2001/vcard-rdf/3.0#" xmlns:vCard4="http://www.w3.org/2006/vcard/ns#" xmlns:bqbiol="http://biomodels.net/biology-qualifiers/" xmlns:bqmodel="http://biomodels.net/model-qualifiers/">
            <rdf:Description rdf:about="#M_m01669c__91__c__93__">
              <bqbiol:is>
                <rdf:Bag>
                  <rdf:li rdf:resource="http://identifiers.org/bigg.metabolite/dgsn"/>
                  <rdf:li rdf:resource="http://identifiers.org/chebi/CHEBI:17172"/>
                  <rdf:li rdf:resource="http://identifiers.org/hmdb/HMDB00085"/>
                  <rdf:li rdf:resource="http://identifiers.org/kegg.compound/C00330"/>
                  <rdf:li rdf:resource="http://identifiers.org/metanetx.chemical/MNXM647"/>
                  <rdf:li rdf:resource="http://identifiers.org/pubchem.compound/187790"/>
                </rdf:Bag>
              </bqbiol:is>
              <bqbiol:hasProperty>
                <rdf:Bag>
                  <rdf:li rdf:resource="http://identifiers.org/sbo/SBO:0000247"/>
                </rdf:Bag>
              </bqbiol:hasProperty>
            </rdf:Description>
          </rdf:RDF>
        </annotation>
      </species>
      <species metaid="M_m01669m__91__m__93__" sboTerm="SBO:0000247" id="M_m01669m__91__m__93__" name="deoxyguanosine" compartment="m" hasOnlySubstanceUnits="false" boundaryCondition="false" constant="false" fbc:charge="0" fbc:chemicalFormula="C10H13N5O4">
        <annotation xmlns:sbml="http://www.sbml.org/sbml/level3/version1/core">
          <rdf:RDF xmlns:rdf="http://www.w3.org/1999/02/22-rdf-syntax-ns#" xmlns:dcterms="http://purl.org/dc/terms/" xmlns:vCard="http://www.w3.org/2001/vcard-rdf/3.0#" xmlns:vCard4="http://www.w3.org/2006/vcard/ns#" xmlns:bqbiol="http://biomodels.net/biology-qualifiers/" xmlns:bqmodel="http://biomodels.net/model-qualifiers/">
            <rdf:Description rdf:about="#M_m01669m__91__m__93__">
              <bqbiol:is>
                <rdf:Bag>
                  <rdf:li rdf:resource="http://identifiers.org/bigg.metabolite/dgsn"/>
                  <rdf:li rdf:resource="http://identifiers.org/chebi/CHEBI:17172"/>
                  <rdf:li rdf:resource="http://identifiers.org/hmdb/HMDB00085"/>
                  <rdf:li rdf:resource="http://identifiers.org/kegg.compound/C00330"/>
                  <rdf:li rdf:resource="http://identifiers.org/metanetx.chemical/MNXM647"/>
                  <rdf:li rdf:resource="http://identifiers.org/pubchem.compound/187790"/>
                </rdf:Bag>
              </bqbiol:is>
              <bqbiol:hasProperty>
                <rdf:Bag>
                  <rdf:li rdf:resource="http://identifiers.org/sbo/SBO:0000247"/>
                </rdf:Bag>
              </bqbiol:hasProperty>
            </rdf:Description>
          </rdf:RDF>
        </annotation>
      </species>
      <species metaid="M_m01669s__91__s__93__" sboTerm="SBO:0000247" id="M_m01669s__91__s__93__" name="deoxyguanosine" compartment="s" hasOnlySubstanceUnits="false" boundaryCondition="false" constant="false" fbc:charge="0" fbc:chemicalFormula="C10H13N5O4">
        <annotation xmlns:sbml="http://www.sbml.org/sbml/level3/version1/core">
          <rdf:RDF xmlns:rdf="http://www.w3.org/1999/02/22-rdf-syntax-ns#" xmlns:dcterms="http://purl.org/dc/terms/" xmlns:vCard="http://www.w3.org/2001/vcard-rdf/3.0#" xmlns:vCard4="http://www.w3.org/2006/vcard/ns#" xmlns:bqbiol="http://biomodels.net/biology-qualifiers/" xmlns:bqmodel="http://biomodels.net/model-qualifiers/">
            <rdf:Description rdf:about="#M_m01669s__91__s__93__">
              <bqbiol:is>
                <rdf:Bag>
                  <rdf:li rdf:resource="http://identifiers.org/bigg.metabolite/dgsn"/>
                  <rdf:li rdf:resource="http://identifiers.org/chebi/CHEBI:17172"/>
                  <rdf:li rdf:resource="http://identifiers.org/hmdb/HMDB00085"/>
                  <rdf:li rdf:resource="http://identifiers.org/kegg.compound/C00330"/>
                  <rdf:li rdf:resource="http://identifiers.org/metanetx.chemical/MNXM647"/>
                  <rdf:li rdf:resource="http://identifiers.org/pubchem.compound/187790"/>
                </rdf:Bag>
              </bqbiol:is>
              <bqbiol:hasProperty>
                <rdf:Bag>
                  <rdf:li rdf:resource="http://identifiers.org/sbo/SBO:0000247"/>
                </rdf:Bag>
              </bqbiol:hasProperty>
            </rdf:Description>
          </rdf:RDF>
        </annotation>
      </species>
      <species metaid="M_m01671c__91__c__93__" sboTerm="SBO:0000247" id="M_m01671c__91__c__93__" name="deoxyinosine" compartment="c" hasOnlySubstanceUnits="false" boundaryCondition="false" constant="false" fbc:charge="0" fbc:chemicalFormula="C10H12N4O4">
        <annotation xmlns:sbml="http://www.sbml.org/sbml/level3/version1/core">
          <rdf:RDF xmlns:rdf="http://www.w3.org/1999/02/22-rdf-syntax-ns#" xmlns:dcterms="http://purl.org/dc/terms/" xmlns:vCard="http://www.w3.org/2001/vcard-rdf/3.0#" xmlns:vCard4="http://www.w3.org/2006/vcard/ns#" xmlns:bqbiol="http://biomodels.net/biology-qualifiers/" xmlns:bqmodel="http://biomodels.net/model-qualifiers/">
            <rdf:Description rdf:about="#M_m01671c__91__c__93__">
              <bqbiol:is>
                <rdf:Bag>
                  <rdf:li rdf:resource="http://identifiers.org/bigg.metabolite/din"/>
                  <rdf:li rdf:resource="http://identifiers.org/chebi/CHEBI:28997"/>
                  <rdf:li rdf:resource="http://identifiers.org/hmdb/HMDB00071"/>
                  <rdf:li rdf:resource="http://identifiers.org/kegg.compound/C05512"/>
                  <rdf:li rdf:resource="http://identifiers.org/metanetx.chemical/MNXM935"/>
                  <rdf:li rdf:resource="http://identifiers.org/pubchem.compound/65058"/>
                </rdf:Bag>
              </bqbiol:is>
              <bqbiol:hasProperty>
                <rdf:Bag>
                  <rdf:li rdf:resource="http://identifiers.org/sbo/SBO:0000247"/>
                </rdf:Bag>
              </bqbiol:hasProperty>
            </rdf:Description>
          </rdf:RDF>
        </annotation>
      </species>
      <species metaid="M_m01671s__91__s__93__" sboTerm="SBO:0000247" id="M_m01671s__91__s__93__" name="deoxyinosine" compartment="s" hasOnlySubstanceUnits="false" boundaryCondition="false" constant="false" fbc:charge="0" fbc:chemicalFormula="C10H12N4O4">
        <annotation xmlns:sbml="http://www.sbml.org/sbml/level3/version1/core">
          <rdf:RDF xmlns:rdf="http://www.w3.org/1999/02/22-rdf-syntax-ns#" xmlns:dcterms="http://purl.org/dc/terms/" xmlns:vCard="http://www.w3.org/2001/vcard-rdf/3.0#" xmlns:vCard4="http://www.w3.org/2006/vcard/ns#" xmlns:bqbiol="http://biomodels.net/biology-qualifiers/" xmlns:bqmodel="http://biomodels.net/model-qualifiers/">
            <rdf:Description rdf:about="#M_m01671s__91__s__93__">
              <bqbiol:is>
                <rdf:Bag>
                  <rdf:li rdf:resource="http://identifiers.org/bigg.metabolite/din"/>
                  <rdf:li rdf:resource="http://identifiers.org/chebi/CHEBI:28997"/>
                  <rdf:li rdf:resource="http://identifiers.org/hmdb/HMDB00071"/>
                  <rdf:li rdf:resource="http://identifiers.org/kegg.compound/C05512"/>
                  <rdf:li rdf:resource="http://identifiers.org/metanetx.chemical/MNXM935"/>
                  <rdf:li rdf:resource="http://identifiers.org/pubchem.compound/65058"/>
                </rdf:Bag>
              </bqbiol:is>
              <bqbiol:hasProperty>
                <rdf:Bag>
                  <rdf:li rdf:resource="http://identifiers.org/sbo/SBO:0000247"/>
                </rdf:Bag>
              </bqbiol:hasProperty>
            </rdf:Description>
          </rdf:RDF>
        </annotation>
      </species>
      <species metaid="M_m01673c__91__c__93__" sboTerm="SBO:0000247" id="M_m01673c__91__c__93__" name="deoxyuridine" compartment="c" hasOnlySubstanceUnits="false" boundaryCondition="false" constant="false" fbc:charge="0" fbc:chemicalFormula="C9H12N2O5">
        <annotation xmlns:sbml="http://www.sbml.org/sbml/level3/version1/core">
          <rdf:RDF xmlns:rdf="http://www.w3.org/1999/02/22-rdf-syntax-ns#" xmlns:dcterms="http://purl.org/dc/terms/" xmlns:vCard="http://www.w3.org/2001/vcard-rdf/3.0#" xmlns:vCard4="http://www.w3.org/2006/vcard/ns#" xmlns:bqbiol="http://biomodels.net/biology-qualifiers/" xmlns:bqmodel="http://biomodels.net/model-qualifiers/">
            <rdf:Description rdf:about="#M_m01673c__91__c__93__">
              <bqbiol:is>
                <rdf:Bag>
                  <rdf:li rdf:resource="http://identifiers.org/bigg.metabolite/duri"/>
                  <rdf:li rdf:resource="http://identifiers.org/chebi/CHEBI:16450"/>
                  <rdf:li rdf:resource="http://identifiers.org/hmdb/HMDB00012"/>
                  <rdf:li rdf:resource="http://identifiers.org/kegg.compound/C00526"/>
                  <rdf:li rdf:resource="http://identifiers.org/metanetx.chemical/MNXM492"/>
                  <rdf:li rdf:resource="http://identifiers.org/pubchem.compound/13712"/>
                </rdf:Bag>
              </bqbiol:is>
              <bqbiol:hasProperty>
                <rdf:Bag>
                  <rdf:li rdf:resource="http://identifiers.org/sbo/SBO:0000247"/>
                </rdf:Bag>
              </bqbiol:hasProperty>
            </rdf:Description>
          </rdf:RDF>
        </annotation>
      </species>
      <species metaid="M_m01673s__91__s__93__" sboTerm="SBO:0000247" id="M_m01673s__91__s__93__" name="deoxyuridine" compartment="s" hasOnlySubstanceUnits="false" boundaryCondition="false" constant="false" fbc:charge="0" fbc:chemicalFormula="C9H12N2O5">
        <annotation xmlns:sbml="http://www.sbml.org/sbml/level3/version1/core">
          <rdf:RDF xmlns:rdf="http://www.w3.org/1999/02/22-rdf-syntax-ns#" xmlns:dcterms="http://purl.org/dc/terms/" xmlns:vCard="http://www.w3.org/2001/vcard-rdf/3.0#" xmlns:vCard4="http://www.w3.org/2006/vcard/ns#" xmlns:bqbiol="http://biomodels.net/biology-qualifiers/" xmlns:bqmodel="http://biomodels.net/model-qualifiers/">
            <rdf:Description rdf:about="#M_m01673s__91__s__93__">
              <bqbiol:is>
                <rdf:Bag>
                  <rdf:li rdf:resource="http://identifiers.org/bigg.metabolite/duri"/>
                  <rdf:li rdf:resource="http://identifiers.org/chebi/CHEBI:16450"/>
                  <rdf:li rdf:resource="http://identifiers.org/hmdb/HMDB00012"/>
                  <rdf:li rdf:resource="http://identifiers.org/kegg.compound/C00526"/>
                  <rdf:li rdf:resource="http://identifiers.org/metanetx.chemical/MNXM492"/>
                  <rdf:li rdf:resource="http://identifiers.org/pubchem.compound/13712"/>
                </rdf:Bag>
              </bqbiol:is>
              <bqbiol:hasProperty>
                <rdf:Bag>
                  <rdf:li rdf:resource="http://identifiers.org/sbo/SBO:0000247"/>
                </rdf:Bag>
              </bqbiol:hasProperty>
            </rdf:Description>
          </rdf:RDF>
        </annotation>
      </species>
      <species metaid="M_m01675c__91__c__93__" sboTerm="SBO:0000247" id="M_m01675c__91__c__93__" name="desmosterol" compartment="c" hasOnlySubstanceUnits="false" boundaryCondition="false" constant="false" fbc:charge="0" fbc:chemicalFormula="C27H44O">
        <annotation xmlns:sbml="http://www.sbml.org/sbml/level3/version1/core">
          <rdf:RDF xmlns:rdf="http://www.w3.org/1999/02/22-rdf-syntax-ns#" xmlns:dcterms="http://purl.org/dc/terms/" xmlns:vCard="http://www.w3.org/2001/vcard-rdf/3.0#" xmlns:vCard4="http://www.w3.org/2006/vcard/ns#" xmlns:bqbiol="http://biomodels.net/biology-qualifiers/" xmlns:bqmodel="http://biomodels.net/model-qualifiers/">
            <rdf:Description rdf:about="#M_m01675c__91__c__93__">
              <bqbiol:is>
                <rdf:Bag>
                  <rdf:li rdf:resource="http://identifiers.org/bigg.metabolite/dsmsterol"/>
                  <rdf:li rdf:resource="http://identifiers.org/lipidmaps/LMST01010016"/>
                  <rdf:li rdf:resource="http://identifiers.org/chebi/CHEBI:17737"/>
                  <rdf:li rdf:resource="http://identifiers.org/hmdb/HMDB02719"/>
                  <rdf:li rdf:resource="http://identifiers.org/kegg.compound/C01802"/>
                  <rdf:li rdf:resource="http://identifiers.org/metanetx.chemical/MNXM162959"/>
                  <rdf:li rdf:resource="http://identifiers.org/metanetx.chemical/MNXM695"/>
                  <rdf:li rdf:resource="http://identifiers.org/pubchem.compound/439577"/>
                </rdf:Bag>
              </bqbiol:is>
              <bqbiol:hasProperty>
                <rdf:Bag>
                  <rdf:li rdf:resource="http://identifiers.org/sbo/SBO:0000247"/>
                </rdf:Bag>
              </bqbiol:hasProperty>
            </rdf:Description>
          </rdf:RDF>
        </annotation>
      </species>
      <species metaid="M_m01679c__91__c__93__" sboTerm="SBO:0000247" id="M_m01679c__91__c__93__" name="D-galactosyl-N-acylsphingosine" compartment="c" hasOnlySubstanceUnits="false" boundaryCondition="false" constant="false" fbc:charge="0" fbc:chemicalFormula="C24H46NO7RCO">
        <annotation xmlns:sbml="http://www.sbml.org/sbml/level3/version1/core">
          <rdf:RDF xmlns:rdf="http://www.w3.org/1999/02/22-rdf-syntax-ns#" xmlns:dcterms="http://purl.org/dc/terms/" xmlns:vCard="http://www.w3.org/2001/vcard-rdf/3.0#" xmlns:vCard4="http://www.w3.org/2006/vcard/ns#" xmlns:bqbiol="http://biomodels.net/biology-qualifiers/" xmlns:bqmodel="http://biomodels.net/model-qualifiers/">
            <rdf:Description rdf:about="#M_m01679c__91__c__93__">
              <bqbiol:is>
                <rdf:Bag>
                  <rdf:li rdf:resource="http://identifiers.org/bigg.metabolite/galside_hs"/>
                  <rdf:li rdf:resource="http://identifiers.org/chebi/CHEBI:12947"/>
                  <rdf:li rdf:resource="http://identifiers.org/kegg.compound/C02686"/>
                  <rdf:li rdf:resource="http://identifiers.org/metanetx.chemical/MNXM5165"/>
                </rdf:Bag>
              </bqbiol:is>
              <bqbiol:hasProperty>
                <rdf:Bag>
                  <rdf:li rdf:resource="http://identifiers.org/sbo/SBO:0000247"/>
                </rdf:Bag>
              </bqbiol:hasProperty>
            </rdf:Description>
          </rdf:RDF>
        </annotation>
      </species>
      <species metaid="M_m01679g__91__g__93__" sboTerm="SBO:0000247" id="M_m01679g__91__g__93__" name="D-galactosyl-N-acylsphingosine" compartment="g" hasOnlySubstanceUnits="false" boundaryCondition="false" constant="false" fbc:charge="0" fbc:chemicalFormula="C24H46NO7RCO">
        <annotation xmlns:sbml="http://www.sbml.org/sbml/level3/version1/core">
          <rdf:RDF xmlns:rdf="http://www.w3.org/1999/02/22-rdf-syntax-ns#" xmlns:dcterms="http://purl.org/dc/terms/" xmlns:vCard="http://www.w3.org/2001/vcard-rdf/3.0#" xmlns:vCard4="http://www.w3.org/2006/vcard/ns#" xmlns:bqbiol="http://biomodels.net/biology-qualifiers/" xmlns:bqmodel="http://biomodels.net/model-qualifiers/">
            <rdf:Description rdf:about="#M_m01679g__91__g__93__">
              <bqbiol:is>
                <rdf:Bag>
                  <rdf:li rdf:resource="http://identifiers.org/bigg.metabolite/galside_hs"/>
                  <rdf:li rdf:resource="http://identifiers.org/chebi/CHEBI:12947"/>
                  <rdf:li rdf:resource="http://identifiers.org/kegg.compound/C02686"/>
                  <rdf:li rdf:resource="http://identifiers.org/metanetx.chemical/MNXM5165"/>
                </rdf:Bag>
              </bqbiol:is>
              <bqbiol:hasProperty>
                <rdf:Bag>
                  <rdf:li rdf:resource="http://identifiers.org/sbo/SBO:0000247"/>
                </rdf:Bag>
              </bqbiol:hasProperty>
            </rdf:Description>
          </rdf:RDF>
        </annotation>
      </species>
      <species metaid="M_m01680c__91__c__93__" sboTerm="SBO:0000247" id="M_m01680c__91__c__93__" name="dGDP" compartment="c" hasOnlySubstanceUnits="false" boundaryCondition="false" constant="false" fbc:charge="-3" fbc:chemicalFormula="C10H12N5O10P2">
        <annotation xmlns:sbml="http://www.sbml.org/sbml/level3/version1/core">
          <rdf:RDF xmlns:rdf="http://www.w3.org/1999/02/22-rdf-syntax-ns#" xmlns:dcterms="http://purl.org/dc/terms/" xmlns:vCard="http://www.w3.org/2001/vcard-rdf/3.0#" xmlns:vCard4="http://www.w3.org/2006/vcard/ns#" xmlns:bqbiol="http://biomodels.net/biology-qualifiers/" xmlns:bqmodel="http://biomodels.net/model-qualifiers/">
            <rdf:Description rdf:about="#M_m01680c__91__c__93__">
              <bqbiol:is>
                <rdf:Bag>
                  <rdf:li rdf:resource="http://identifiers.org/bigg.metabolite/dgdp"/>
                  <rdf:li rdf:resource="http://identifiers.org/chebi/CHEBI:28862"/>
                  <rdf:li rdf:resource="http://identifiers.org/hmdb/HMDB00960"/>
                  <rdf:li rdf:resource="http://identifiers.org/kegg.compound/C00361"/>
                  <rdf:li rdf:resource="http://identifiers.org/metanetx.chemical/MNXM436"/>
                  <rdf:li rdf:resource="http://identifiers.org/pubchem.compound/439220"/>
                </rdf:Bag>
              </bqbiol:is>
              <bqbiol:hasProperty>
                <rdf:Bag>
                  <rdf:li rdf:resource="http://identifiers.org/sbo/SBO:0000247"/>
                </rdf:Bag>
              </bqbiol:hasProperty>
            </rdf:Description>
          </rdf:RDF>
        </annotation>
      </species>
      <species metaid="M_m01680m__91__m__93__" sboTerm="SBO:0000247" id="M_m01680m__91__m__93__" name="dGDP" compartment="m" hasOnlySubstanceUnits="false" boundaryCondition="false" constant="false" fbc:charge="-3" fbc:chemicalFormula="C10H12N5O10P2">
        <annotation xmlns:sbml="http://www.sbml.org/sbml/level3/version1/core">
          <rdf:RDF xmlns:rdf="http://www.w3.org/1999/02/22-rdf-syntax-ns#" xmlns:dcterms="http://purl.org/dc/terms/" xmlns:vCard="http://www.w3.org/2001/vcard-rdf/3.0#" xmlns:vCard4="http://www.w3.org/2006/vcard/ns#" xmlns:bqbiol="http://biomodels.net/biology-qualifiers/" xmlns:bqmodel="http://biomodels.net/model-qualifiers/">
            <rdf:Description rdf:about="#M_m01680m__91__m__93__">
              <bqbiol:is>
                <rdf:Bag>
                  <rdf:li rdf:resource="http://identifiers.org/bigg.metabolite/dgdp"/>
                  <rdf:li rdf:resource="http://identifiers.org/chebi/CHEBI:28862"/>
                  <rdf:li rdf:resource="http://identifiers.org/hmdb/HMDB00960"/>
                  <rdf:li rdf:resource="http://identifiers.org/kegg.compound/C00361"/>
                  <rdf:li rdf:resource="http://identifiers.org/metanetx.chemical/MNXM436"/>
                  <rdf:li rdf:resource="http://identifiers.org/pubchem.compound/439220"/>
                </rdf:Bag>
              </bqbiol:is>
              <bqbiol:hasProperty>
                <rdf:Bag>
                  <rdf:li rdf:resource="http://identifiers.org/sbo/SBO:0000247"/>
                </rdf:Bag>
              </bqbiol:hasProperty>
            </rdf:Description>
          </rdf:RDF>
        </annotation>
      </species>
      <species metaid="M_m01680n__91__n__93__" sboTerm="SBO:0000247" id="M_m01680n__91__n__93__" name="dGDP" compartment="n" hasOnlySubstanceUnits="false" boundaryCondition="false" constant="false" fbc:charge="-3" fbc:chemicalFormula="C10H12N5O10P2">
        <annotation xmlns:sbml="http://www.sbml.org/sbml/level3/version1/core">
          <rdf:RDF xmlns:rdf="http://www.w3.org/1999/02/22-rdf-syntax-ns#" xmlns:dcterms="http://purl.org/dc/terms/" xmlns:vCard="http://www.w3.org/2001/vcard-rdf/3.0#" xmlns:vCard4="http://www.w3.org/2006/vcard/ns#" xmlns:bqbiol="http://biomodels.net/biology-qualifiers/" xmlns:bqmodel="http://biomodels.net/model-qualifiers/">
            <rdf:Description rdf:about="#M_m01680n__91__n__93__">
              <bqbiol:is>
                <rdf:Bag>
                  <rdf:li rdf:resource="http://identifiers.org/bigg.metabolite/dgdp"/>
                  <rdf:li rdf:resource="http://identifiers.org/chebi/CHEBI:28862"/>
                  <rdf:li rdf:resource="http://identifiers.org/hmdb/HMDB00960"/>
                  <rdf:li rdf:resource="http://identifiers.org/kegg.compound/C00361"/>
                  <rdf:li rdf:resource="http://identifiers.org/metanetx.chemical/MNXM436"/>
                  <rdf:li rdf:resource="http://identifiers.org/pubchem.compound/439220"/>
                </rdf:Bag>
              </bqbiol:is>
              <bqbiol:hasProperty>
                <rdf:Bag>
                  <rdf:li rdf:resource="http://identifiers.org/sbo/SBO:0000247"/>
                </rdf:Bag>
              </bqbiol:hasProperty>
            </rdf:Description>
          </rdf:RDF>
        </annotation>
      </species>
      <species metaid="M_m01682c__91__c__93__" sboTerm="SBO:0000247" id="M_m01682c__91__c__93__" name="D-glucitol" compartment="c" hasOnlySubstanceUnits="false" boundaryCondition="false" constant="false" fbc:charge="0" fbc:chemicalFormula="C6H14O6">
        <annotation xmlns:sbml="http://www.sbml.org/sbml/level3/version1/core">
          <rdf:RDF xmlns:rdf="http://www.w3.org/1999/02/22-rdf-syntax-ns#" xmlns:dcterms="http://purl.org/dc/terms/" xmlns:vCard="http://www.w3.org/2001/vcard-rdf/3.0#" xmlns:vCard4="http://www.w3.org/2006/vcard/ns#" xmlns:bqbiol="http://biomodels.net/biology-qualifiers/" xmlns:bqmodel="http://biomodels.net/model-qualifiers/">
            <rdf:Description rdf:about="#M_m01682c__91__c__93__">
              <bqbiol:is>
                <rdf:Bag>
                  <rdf:li rdf:resource="http://identifiers.org/bigg.metabolite/sbt__D"/>
                  <rdf:li rdf:resource="http://identifiers.org/chebi/CHEBI:17924"/>
                  <rdf:li rdf:resource="http://identifiers.org/hmdb/HMDB00247"/>
                  <rdf:li rdf:resource="http://identifiers.org/kegg.compound/C00794"/>
                  <rdf:li rdf:resource="http://identifiers.org/metanetx.chemical/MNXM469"/>
                  <rdf:li rdf:resource="http://identifiers.org/pubchem.compound/5780"/>
                </rdf:Bag>
              </bqbiol:is>
              <bqbiol:hasProperty>
                <rdf:Bag>
                  <rdf:li rdf:resource="http://identifiers.org/sbo/SBO:0000247"/>
                </rdf:Bag>
              </bqbiol:hasProperty>
            </rdf:Description>
          </rdf:RDF>
        </annotation>
      </species>
      <species metaid="M_m01682s__91__s__93__" sboTerm="SBO:0000247" id="M_m01682s__91__s__93__" name="D-glucitol" compartment="s" hasOnlySubstanceUnits="false" boundaryCondition="false" constant="false" fbc:charge="0" fbc:chemicalFormula="C6H14O6">
        <annotation xmlns:sbml="http://www.sbml.org/sbml/level3/version1/core">
          <rdf:RDF xmlns:rdf="http://www.w3.org/1999/02/22-rdf-syntax-ns#" xmlns:dcterms="http://purl.org/dc/terms/" xmlns:vCard="http://www.w3.org/2001/vcard-rdf/3.0#" xmlns:vCard4="http://www.w3.org/2006/vcard/ns#" xmlns:bqbiol="http://biomodels.net/biology-qualifiers/" xmlns:bqmodel="http://biomodels.net/model-qualifiers/">
            <rdf:Description rdf:about="#M_m01682s__91__s__93__">
              <bqbiol:is>
                <rdf:Bag>
                  <rdf:li rdf:resource="http://identifiers.org/bigg.metabolite/sbt__D"/>
                  <rdf:li rdf:resource="http://identifiers.org/chebi/CHEBI:17924"/>
                  <rdf:li rdf:resource="http://identifiers.org/hmdb/HMDB00247"/>
                  <rdf:li rdf:resource="http://identifiers.org/kegg.compound/C00794"/>
                  <rdf:li rdf:resource="http://identifiers.org/metanetx.chemical/MNXM469"/>
                  <rdf:li rdf:resource="http://identifiers.org/pubchem.compound/5780"/>
                </rdf:Bag>
              </bqbiol:is>
              <bqbiol:hasProperty>
                <rdf:Bag>
                  <rdf:li rdf:resource="http://identifiers.org/sbo/SBO:0000247"/>
                </rdf:Bag>
              </bqbiol:hasProperty>
            </rdf:Description>
          </rdf:RDF>
        </annotation>
      </species>
      <species metaid="M_m01683c__91__c__93__" sboTerm="SBO:0000247" id="M_m01683c__91__c__93__" name="D-gluconic acid" compartment="c" hasOnlySubstanceUnits="false" boundaryCondition="false" constant="false" fbc:charge="-1" fbc:chemicalFormula="C6H11O7">
        <annotation xmlns:sbml="http://www.sbml.org/sbml/level3/version1/core">
          <rdf:RDF xmlns:rdf="http://www.w3.org/1999/02/22-rdf-syntax-ns#" xmlns:dcterms="http://purl.org/dc/terms/" xmlns:vCard="http://www.w3.org/2001/vcard-rdf/3.0#" xmlns:vCard4="http://www.w3.org/2006/vcard/ns#" xmlns:bqbiol="http://biomodels.net/biology-qualifiers/" xmlns:bqmodel="http://biomodels.net/model-qualifiers/">
            <rdf:Description rdf:about="#M_m01683c__91__c__93__">
              <bqbiol:is>
                <rdf:Bag>
                  <rdf:li rdf:resource="http://identifiers.org/chebi/CHEBI:33198"/>
                  <rdf:li rdf:resource="http://identifiers.org/hmdb/HMDB00625"/>
                  <rdf:li rdf:resource="http://identifiers.org/kegg.compound/C00257"/>
                  <rdf:li rdf:resource="http://identifiers.org/metanetx.chemical/MNXM341"/>
                  <rdf:li rdf:resource="http://identifiers.org/pubchem.compound/10690"/>
                </rdf:Bag>
              </bqbiol:is>
              <bqbiol:hasProperty>
                <rdf:Bag>
                  <rdf:li rdf:resource="http://identifiers.org/sbo/SBO:0000247"/>
                </rdf:Bag>
              </bqbiol:hasProperty>
            </rdf:Description>
          </rdf:RDF>
        </annotation>
      </species>
      <species metaid="M_m01686c__91__c__93__" sboTerm="SBO:0000247" id="M_m01686c__91__c__93__" name="dGMP" compartment="c" hasOnlySubstanceUnits="false" boundaryCondition="false" constant="false" fbc:charge="-2" fbc:chemicalFormula="C10H12N5O7P">
        <annotation xmlns:sbml="http://www.sbml.org/sbml/level3/version1/core">
          <rdf:RDF xmlns:rdf="http://www.w3.org/1999/02/22-rdf-syntax-ns#" xmlns:dcterms="http://purl.org/dc/terms/" xmlns:vCard="http://www.w3.org/2001/vcard-rdf/3.0#" xmlns:vCard4="http://www.w3.org/2006/vcard/ns#" xmlns:bqbiol="http://biomodels.net/biology-qualifiers/" xmlns:bqmodel="http://biomodels.net/model-qualifiers/">
            <rdf:Description rdf:about="#M_m01686c__91__c__93__">
              <bqbiol:is>
                <rdf:Bag>
                  <rdf:li rdf:resource="http://identifiers.org/bigg.metabolite/dgmp"/>
                  <rdf:li rdf:resource="http://identifiers.org/chebi/CHEBI:16192"/>
                  <rdf:li rdf:resource="http://identifiers.org/kegg.compound/C00362"/>
                  <rdf:li rdf:resource="http://identifiers.org/metanetx.chemical/MNXM546"/>
                  <rdf:li rdf:resource="http://identifiers.org/pubchem.compound/65059"/>
                </rdf:Bag>
              </bqbiol:is>
              <bqbiol:hasProperty>
                <rdf:Bag>
                  <rdf:li rdf:resource="http://identifiers.org/sbo/SBO:0000247"/>
                </rdf:Bag>
              </bqbiol:hasProperty>
            </rdf:Description>
          </rdf:RDF>
        </annotation>
      </species>
      <species metaid="M_m01686m__91__m__93__" sboTerm="SBO:0000247" id="M_m01686m__91__m__93__" name="dGMP" compartment="m" hasOnlySubstanceUnits="false" boundaryCondition="false" constant="false" fbc:charge="-2" fbc:chemicalFormula="C10H12N5O7P">
        <annotation xmlns:sbml="http://www.sbml.org/sbml/level3/version1/core">
          <rdf:RDF xmlns:rdf="http://www.w3.org/1999/02/22-rdf-syntax-ns#" xmlns:dcterms="http://purl.org/dc/terms/" xmlns:vCard="http://www.w3.org/2001/vcard-rdf/3.0#" xmlns:vCard4="http://www.w3.org/2006/vcard/ns#" xmlns:bqbiol="http://biomodels.net/biology-qualifiers/" xmlns:bqmodel="http://biomodels.net/model-qualifiers/">
            <rdf:Description rdf:about="#M_m01686m__91__m__93__">
              <bqbiol:is>
                <rdf:Bag>
                  <rdf:li rdf:resource="http://identifiers.org/bigg.metabolite/dgmp"/>
                  <rdf:li rdf:resource="http://identifiers.org/chebi/CHEBI:16192"/>
                  <rdf:li rdf:resource="http://identifiers.org/kegg.compound/C00362"/>
                  <rdf:li rdf:resource="http://identifiers.org/metanetx.chemical/MNXM546"/>
                  <rdf:li rdf:resource="http://identifiers.org/pubchem.compound/65059"/>
                </rdf:Bag>
              </bqbiol:is>
              <bqbiol:hasProperty>
                <rdf:Bag>
                  <rdf:li rdf:resource="http://identifiers.org/sbo/SBO:0000247"/>
                </rdf:Bag>
              </bqbiol:hasProperty>
            </rdf:Description>
          </rdf:RDF>
        </annotation>
      </species>
      <species metaid="M_m01688c__91__c__93__" sboTerm="SBO:0000247" id="M_m01688c__91__c__93__" name="dGTP" compartment="c" hasOnlySubstanceUnits="false" boundaryCondition="false" constant="false" fbc:charge="-4" fbc:chemicalFormula="C10H12N5O13P3">
        <annotation xmlns:sbml="http://www.sbml.org/sbml/level3/version1/core">
          <rdf:RDF xmlns:rdf="http://www.w3.org/1999/02/22-rdf-syntax-ns#" xmlns:dcterms="http://purl.org/dc/terms/" xmlns:vCard="http://www.w3.org/2001/vcard-rdf/3.0#" xmlns:vCard4="http://www.w3.org/2006/vcard/ns#" xmlns:bqbiol="http://biomodels.net/biology-qualifiers/" xmlns:bqmodel="http://biomodels.net/model-qualifiers/">
            <rdf:Description rdf:about="#M_m01688c__91__c__93__">
              <bqbiol:is>
                <rdf:Bag>
                  <rdf:li rdf:resource="http://identifiers.org/bigg.metabolite/dgtp"/>
                  <rdf:li rdf:resource="http://identifiers.org/chebi/CHEBI:16497"/>
                  <rdf:li rdf:resource="http://identifiers.org/hmdb/HMDB01440"/>
                  <rdf:li rdf:resource="http://identifiers.org/kegg.compound/C00286"/>
                  <rdf:li rdf:resource="http://identifiers.org/metanetx.chemical/MNXM344"/>
                  <rdf:li rdf:resource="http://identifiers.org/pubchem.compound/65103"/>
                </rdf:Bag>
              </bqbiol:is>
              <bqbiol:hasProperty>
                <rdf:Bag>
                  <rdf:li rdf:resource="http://identifiers.org/sbo/SBO:0000247"/>
                </rdf:Bag>
              </bqbiol:hasProperty>
            </rdf:Description>
          </rdf:RDF>
        </annotation>
      </species>
      <species metaid="M_m01688n__91__n__93__" sboTerm="SBO:0000247" id="M_m01688n__91__n__93__" name="dGTP" compartment="n" hasOnlySubstanceUnits="false" boundaryCondition="false" constant="false" fbc:charge="-4" fbc:chemicalFormula="C10H12N5O13P3">
        <annotation xmlns:sbml="http://www.sbml.org/sbml/level3/version1/core">
          <rdf:RDF xmlns:rdf="http://www.w3.org/1999/02/22-rdf-syntax-ns#" xmlns:dcterms="http://purl.org/dc/terms/" xmlns:vCard="http://www.w3.org/2001/vcard-rdf/3.0#" xmlns:vCard4="http://www.w3.org/2006/vcard/ns#" xmlns:bqbiol="http://biomodels.net/biology-qualifiers/" xmlns:bqmodel="http://biomodels.net/model-qualifiers/">
            <rdf:Description rdf:about="#M_m01688n__91__n__93__">
              <bqbiol:is>
                <rdf:Bag>
                  <rdf:li rdf:resource="http://identifiers.org/bigg.metabolite/dgtp"/>
                  <rdf:li rdf:resource="http://identifiers.org/chebi/CHEBI:16497"/>
                  <rdf:li rdf:resource="http://identifiers.org/hmdb/HMDB01440"/>
                  <rdf:li rdf:resource="http://identifiers.org/kegg.compound/C00286"/>
                  <rdf:li rdf:resource="http://identifiers.org/metanetx.chemical/MNXM344"/>
                  <rdf:li rdf:resource="http://identifiers.org/pubchem.compound/65103"/>
                </rdf:Bag>
              </bqbiol:is>
              <bqbiol:hasProperty>
                <rdf:Bag>
                  <rdf:li rdf:resource="http://identifiers.org/sbo/SBO:0000247"/>
                </rdf:Bag>
              </bqbiol:hasProperty>
            </rdf:Description>
          </rdf:RDF>
        </annotation>
      </species>
      <species metaid="M_m01689c__91__c__93__" sboTerm="SBO:0000247" id="M_m01689c__91__c__93__" name="DHA" compartment="c" hasOnlySubstanceUnits="false" boundaryCondition="false" constant="false" fbc:charge="-1" fbc:chemicalFormula="C22H31O2">
        <annotation xmlns:sbml="http://www.sbml.org/sbml/level3/version1/core">
          <rdf:RDF xmlns:rdf="http://www.w3.org/1999/02/22-rdf-syntax-ns#" xmlns:dcterms="http://purl.org/dc/terms/" xmlns:vCard="http://www.w3.org/2001/vcard-rdf/3.0#" xmlns:vCard4="http://www.w3.org/2006/vcard/ns#" xmlns:bqbiol="http://biomodels.net/biology-qualifiers/" xmlns:bqmodel="http://biomodels.net/model-qualifiers/">
            <rdf:Description rdf:about="#M_m01689c__91__c__93__">
              <bqbiol:is>
                <rdf:Bag>
                  <rdf:li rdf:resource="http://identifiers.org/bigg.metabolite/crvnc"/>
                  <rdf:li rdf:resource="http://identifiers.org/lipidmaps/LMFA01030185"/>
                  <rdf:li rdf:resource="http://identifiers.org/chebi/CHEBI:28125"/>
                  <rdf:li rdf:resource="http://identifiers.org/hmdb/HMDB02183"/>
                  <rdf:li rdf:resource="http://identifiers.org/kegg.compound/C06429"/>
                  <rdf:li rdf:resource="http://identifiers.org/metanetx.chemical/MNXM7161"/>
                  <rdf:li rdf:resource="http://identifiers.org/metanetx.chemical/MNXM90206"/>
                  <rdf:li rdf:resource="http://identifiers.org/pubchem.compound/445580"/>
                </rdf:Bag>
              </bqbiol:is>
              <bqbiol:hasProperty>
                <rdf:Bag>
                  <rdf:li rdf:resource="http://identifiers.org/sbo/SBO:0000247"/>
                </rdf:Bag>
              </bqbiol:hasProperty>
            </rdf:Description>
          </rdf:RDF>
        </annotation>
      </species>
      <species metaid="M_m01689l__91__l__93__" sboTerm="SBO:0000247" id="M_m01689l__91__l__93__" name="DHA" compartment="l" hasOnlySubstanceUnits="false" boundaryCondition="false" constant="false" fbc:charge="-1" fbc:chemicalFormula="C22H31O2">
        <annotation xmlns:sbml="http://www.sbml.org/sbml/level3/version1/core">
          <rdf:RDF xmlns:rdf="http://www.w3.org/1999/02/22-rdf-syntax-ns#" xmlns:dcterms="http://purl.org/dc/terms/" xmlns:vCard="http://www.w3.org/2001/vcard-rdf/3.0#" xmlns:vCard4="http://www.w3.org/2006/vcard/ns#" xmlns:bqbiol="http://biomodels.net/biology-qualifiers/" xmlns:bqmodel="http://biomodels.net/model-qualifiers/">
            <rdf:Description rdf:about="#M_m01689l__91__l__93__">
              <bqbiol:is>
                <rdf:Bag>
                  <rdf:li rdf:resource="http://identifiers.org/bigg.metabolite/crvnc"/>
                  <rdf:li rdf:resource="http://identifiers.org/lipidmaps/LMFA01030185"/>
                  <rdf:li rdf:resource="http://identifiers.org/chebi/CHEBI:28125"/>
                  <rdf:li rdf:resource="http://identifiers.org/hmdb/HMDB02183"/>
                  <rdf:li rdf:resource="http://identifiers.org/kegg.compound/C06429"/>
                  <rdf:li rdf:resource="http://identifiers.org/metanetx.chemical/MNXM7161"/>
                  <rdf:li rdf:resource="http://identifiers.org/metanetx.chemical/MNXM90206"/>
                  <rdf:li rdf:resource="http://identifiers.org/pubchem.compound/445580"/>
                </rdf:Bag>
              </bqbiol:is>
              <bqbiol:hasProperty>
                <rdf:Bag>
                  <rdf:li rdf:resource="http://identifiers.org/sbo/SBO:0000247"/>
                </rdf:Bag>
              </bqbiol:hasProperty>
            </rdf:Description>
          </rdf:RDF>
        </annotation>
      </species>
      <species metaid="M_m01689r__91__r__93__" sboTerm="SBO:0000247" id="M_m01689r__91__r__93__" name="DHA" compartment="r" hasOnlySubstanceUnits="false" boundaryCondition="false" constant="false" fbc:charge="-1" fbc:chemicalFormula="C22H31O2">
        <annotation xmlns:sbml="http://www.sbml.org/sbml/level3/version1/core">
          <rdf:RDF xmlns:rdf="http://www.w3.org/1999/02/22-rdf-syntax-ns#" xmlns:dcterms="http://purl.org/dc/terms/" xmlns:vCard="http://www.w3.org/2001/vcard-rdf/3.0#" xmlns:vCard4="http://www.w3.org/2006/vcard/ns#" xmlns:bqbiol="http://biomodels.net/biology-qualifiers/" xmlns:bqmodel="http://biomodels.net/model-qualifiers/">
            <rdf:Description rdf:about="#M_m01689r__91__r__93__">
              <bqbiol:is>
                <rdf:Bag>
                  <rdf:li rdf:resource="http://identifiers.org/bigg.metabolite/crvnc"/>
                  <rdf:li rdf:resource="http://identifiers.org/lipidmaps/LMFA01030185"/>
                  <rdf:li rdf:resource="http://identifiers.org/chebi/CHEBI:28125"/>
                  <rdf:li rdf:resource="http://identifiers.org/hmdb/HMDB02183"/>
                  <rdf:li rdf:resource="http://identifiers.org/kegg.compound/C06429"/>
                  <rdf:li rdf:resource="http://identifiers.org/metanetx.chemical/MNXM7161"/>
                  <rdf:li rdf:resource="http://identifiers.org/metanetx.chemical/MNXM90206"/>
                  <rdf:li rdf:resource="http://identifiers.org/pubchem.compound/445580"/>
                </rdf:Bag>
              </bqbiol:is>
              <bqbiol:hasProperty>
                <rdf:Bag>
                  <rdf:li rdf:resource="http://identifiers.org/sbo/SBO:0000247"/>
                </rdf:Bag>
              </bqbiol:hasProperty>
            </rdf:Description>
          </rdf:RDF>
        </annotation>
      </species>
      <species metaid="M_m01689s__91__s__93__" sboTerm="SBO:0000247" id="M_m01689s__91__s__93__" name="DHA" compartment="s" hasOnlySubstanceUnits="false" boundaryCondition="false" constant="false" fbc:charge="-1" fbc:chemicalFormula="C22H31O2">
        <annotation xmlns:sbml="http://www.sbml.org/sbml/level3/version1/core">
          <rdf:RDF xmlns:rdf="http://www.w3.org/1999/02/22-rdf-syntax-ns#" xmlns:dcterms="http://purl.org/dc/terms/" xmlns:vCard="http://www.w3.org/2001/vcard-rdf/3.0#" xmlns:vCard4="http://www.w3.org/2006/vcard/ns#" xmlns:bqbiol="http://biomodels.net/biology-qualifiers/" xmlns:bqmodel="http://biomodels.net/model-qualifiers/">
            <rdf:Description rdf:about="#M_m01689s__91__s__93__">
              <bqbiol:is>
                <rdf:Bag>
                  <rdf:li rdf:resource="http://identifiers.org/bigg.metabolite/crvnc"/>
                  <rdf:li rdf:resource="http://identifiers.org/lipidmaps/LMFA01030185"/>
                  <rdf:li rdf:resource="http://identifiers.org/chebi/CHEBI:28125"/>
                  <rdf:li rdf:resource="http://identifiers.org/hmdb/HMDB02183"/>
                  <rdf:li rdf:resource="http://identifiers.org/kegg.compound/C06429"/>
                  <rdf:li rdf:resource="http://identifiers.org/metanetx.chemical/MNXM7161"/>
                  <rdf:li rdf:resource="http://identifiers.org/metanetx.chemical/MNXM90206"/>
                  <rdf:li rdf:resource="http://identifiers.org/pubchem.compound/445580"/>
                </rdf:Bag>
              </bqbiol:is>
              <bqbiol:hasProperty>
                <rdf:Bag>
                  <rdf:li rdf:resource="http://identifiers.org/sbo/SBO:0000247"/>
                </rdf:Bag>
              </bqbiol:hasProperty>
            </rdf:Description>
          </rdf:RDF>
        </annotation>
      </species>
      <species metaid="M_m01690c__91__c__93__" sboTerm="SBO:0000247" id="M_m01690c__91__c__93__" name="DHAP" compartment="c" hasOnlySubstanceUnits="false" boundaryCondition="false" constant="false" fbc:charge="-2" fbc:chemicalFormula="C3H5O6P">
        <annotation xmlns:sbml="http://www.sbml.org/sbml/level3/version1/core">
          <rdf:RDF xmlns:rdf="http://www.w3.org/1999/02/22-rdf-syntax-ns#" xmlns:dcterms="http://purl.org/dc/terms/" xmlns:vCard="http://www.w3.org/2001/vcard-rdf/3.0#" xmlns:vCard4="http://www.w3.org/2006/vcard/ns#" xmlns:bqbiol="http://biomodels.net/biology-qualifiers/" xmlns:bqmodel="http://biomodels.net/model-qualifiers/">
            <rdf:Description rdf:about="#M_m01690c__91__c__93__">
              <bqbiol:is>
                <rdf:Bag>
                  <rdf:li rdf:resource="http://identifiers.org/bigg.metabolite/dhap"/>
                  <rdf:li rdf:resource="http://identifiers.org/chebi/CHEBI:16108"/>
                  <rdf:li rdf:resource="http://identifiers.org/kegg.compound/C00111"/>
                  <rdf:li rdf:resource="http://identifiers.org/metanetx.chemical/MNXM77"/>
                  <rdf:li rdf:resource="http://identifiers.org/pubchem.compound/668"/>
                </rdf:Bag>
              </bqbiol:is>
              <bqbiol:hasProperty>
                <rdf:Bag>
                  <rdf:li rdf:resource="http://identifiers.org/sbo/SBO:0000247"/>
                </rdf:Bag>
              </bqbiol:hasProperty>
            </rdf:Description>
          </rdf:RDF>
        </annotation>
      </species>
      <species metaid="M_m01690s__91__s__93__" sboTerm="SBO:0000247" id="M_m01690s__91__s__93__" name="DHAP" compartment="s" hasOnlySubstanceUnits="false" boundaryCondition="false" constant="false" fbc:charge="-2" fbc:chemicalFormula="C3H5O6P">
        <annotation xmlns:sbml="http://www.sbml.org/sbml/level3/version1/core">
          <rdf:RDF xmlns:rdf="http://www.w3.org/1999/02/22-rdf-syntax-ns#" xmlns:dcterms="http://purl.org/dc/terms/" xmlns:vCard="http://www.w3.org/2001/vcard-rdf/3.0#" xmlns:vCard4="http://www.w3.org/2006/vcard/ns#" xmlns:bqbiol="http://biomodels.net/biology-qualifiers/" xmlns:bqmodel="http://biomodels.net/model-qualifiers/">
            <rdf:Description rdf:about="#M_m01690s__91__s__93__">
              <bqbiol:is>
                <rdf:Bag>
                  <rdf:li rdf:resource="http://identifiers.org/bigg.metabolite/dhap"/>
                  <rdf:li rdf:resource="http://identifiers.org/chebi/CHEBI:16108"/>
                  <rdf:li rdf:resource="http://identifiers.org/kegg.compound/C00111"/>
                  <rdf:li rdf:resource="http://identifiers.org/metanetx.chemical/MNXM77"/>
                  <rdf:li rdf:resource="http://identifiers.org/pubchem.compound/668"/>
                </rdf:Bag>
              </bqbiol:is>
              <bqbiol:hasProperty>
                <rdf:Bag>
                  <rdf:li rdf:resource="http://identifiers.org/sbo/SBO:0000247"/>
                </rdf:Bag>
              </bqbiol:hasProperty>
            </rdf:Description>
          </rdf:RDF>
        </annotation>
      </species>
      <species metaid="M_m01691c__91__c__93__" sboTerm="SBO:0000247" id="M_m01691c__91__c__93__" name="dichloroacetate" compartment="c" hasOnlySubstanceUnits="false" boundaryCondition="false" constant="false" fbc:charge="-1" fbc:chemicalFormula="C2H1Cl2O2">
        <annotation xmlns:sbml="http://www.sbml.org/sbml/level3/version1/core">
          <rdf:RDF xmlns:rdf="http://www.w3.org/1999/02/22-rdf-syntax-ns#" xmlns:dcterms="http://purl.org/dc/terms/" xmlns:vCard="http://www.w3.org/2001/vcard-rdf/3.0#" xmlns:vCard4="http://www.w3.org/2006/vcard/ns#" xmlns:bqbiol="http://biomodels.net/biology-qualifiers/" xmlns:bqmodel="http://biomodels.net/model-qualifiers/">
            <rdf:Description rdf:about="#M_m01691c__91__c__93__">
              <bqbiol:is>
                <rdf:Bag>
                  <rdf:li rdf:resource="http://identifiers.org/kegg.compound/C11149"/>
                  <rdf:li rdf:resource="http://identifiers.org/metanetx.chemical/MNXM5126"/>
                </rdf:Bag>
              </bqbiol:is>
              <bqbiol:hasProperty>
                <rdf:Bag>
                  <rdf:li rdf:resource="http://identifiers.org/sbo/SBO:0000247"/>
                </rdf:Bag>
              </bqbiol:hasProperty>
            </rdf:Description>
          </rdf:RDF>
        </annotation>
      </species>
      <species metaid="M_m01693c__91__c__93__" sboTerm="SBO:0000247" id="M_m01693c__91__c__93__" name="dIDP" compartment="c" hasOnlySubstanceUnits="false" boundaryCondition="false" constant="false" fbc:charge="-3" fbc:chemicalFormula="C10H11N4O10P2">
        <annotation xmlns:sbml="http://www.sbml.org/sbml/level3/version1/core">
          <rdf:RDF xmlns:rdf="http://www.w3.org/1999/02/22-rdf-syntax-ns#" xmlns:dcterms="http://purl.org/dc/terms/" xmlns:vCard="http://www.w3.org/2001/vcard-rdf/3.0#" xmlns:vCard4="http://www.w3.org/2006/vcard/ns#" xmlns:bqbiol="http://biomodels.net/biology-qualifiers/" xmlns:bqmodel="http://biomodels.net/model-qualifiers/">
            <rdf:Description rdf:about="#M_m01693c__91__c__93__">
              <bqbiol:is>
                <rdf:Bag>
                  <rdf:li rdf:resource="http://identifiers.org/bigg.metabolite/didp"/>
                  <rdf:li rdf:resource="http://identifiers.org/chebi/CHEBI:28823"/>
                  <rdf:li rdf:resource="http://identifiers.org/kegg.compound/C01344"/>
                  <rdf:li rdf:resource="http://identifiers.org/metanetx.chemical/MNXM2174"/>
                  <rdf:li rdf:resource="http://identifiers.org/pubchem.compound/439488"/>
                </rdf:Bag>
              </bqbiol:is>
              <bqbiol:hasProperty>
                <rdf:Bag>
                  <rdf:li rdf:resource="http://identifiers.org/sbo/SBO:0000247"/>
                </rdf:Bag>
              </bqbiol:hasProperty>
            </rdf:Description>
          </rdf:RDF>
        </annotation>
      </species>
      <species metaid="M_m01693n__91__n__93__" sboTerm="SBO:0000247" id="M_m01693n__91__n__93__" name="dIDP" compartment="n" hasOnlySubstanceUnits="false" boundaryCondition="false" constant="false" fbc:charge="-3" fbc:chemicalFormula="C10H11N4O10P2">
        <annotation xmlns:sbml="http://www.sbml.org/sbml/level3/version1/core">
          <rdf:RDF xmlns:rdf="http://www.w3.org/1999/02/22-rdf-syntax-ns#" xmlns:dcterms="http://purl.org/dc/terms/" xmlns:vCard="http://www.w3.org/2001/vcard-rdf/3.0#" xmlns:vCard4="http://www.w3.org/2006/vcard/ns#" xmlns:bqbiol="http://biomodels.net/biology-qualifiers/" xmlns:bqmodel="http://biomodels.net/model-qualifiers/">
            <rdf:Description rdf:about="#M_m01693n__91__n__93__">
              <bqbiol:is>
                <rdf:Bag>
                  <rdf:li rdf:resource="http://identifiers.org/bigg.metabolite/didp"/>
                  <rdf:li rdf:resource="http://identifiers.org/chebi/CHEBI:28823"/>
                  <rdf:li rdf:resource="http://identifiers.org/kegg.compound/C01344"/>
                  <rdf:li rdf:resource="http://identifiers.org/metanetx.chemical/MNXM2174"/>
                  <rdf:li rdf:resource="http://identifiers.org/pubchem.compound/439488"/>
                </rdf:Bag>
              </bqbiol:is>
              <bqbiol:hasProperty>
                <rdf:Bag>
                  <rdf:li rdf:resource="http://identifiers.org/sbo/SBO:0000247"/>
                </rdf:Bag>
              </bqbiol:hasProperty>
            </rdf:Description>
          </rdf:RDF>
        </annotation>
      </species>
      <species metaid="M_m01694c__91__c__93__" sboTerm="SBO:0000247" id="M_m01694c__91__c__93__" name="digalactosylceramide" compartment="c" hasOnlySubstanceUnits="false" boundaryCondition="false" constant="false" fbc:charge="0" fbc:chemicalFormula="C30H56NO12RCO">
        <annotation xmlns:sbml="http://www.sbml.org/sbml/level3/version1/core">
          <rdf:RDF xmlns:rdf="http://www.w3.org/1999/02/22-rdf-syntax-ns#" xmlns:dcterms="http://purl.org/dc/terms/" xmlns:vCard="http://www.w3.org/2001/vcard-rdf/3.0#" xmlns:vCard4="http://www.w3.org/2006/vcard/ns#" xmlns:bqbiol="http://biomodels.net/biology-qualifiers/" xmlns:bqmodel="http://biomodels.net/model-qualifiers/">
            <rdf:Description rdf:about="#M_m01694c__91__c__93__">
              <bqbiol:is>
                <rdf:Bag>
                  <rdf:li rdf:resource="http://identifiers.org/bigg.metabolite/digalside_hs"/>
                  <rdf:li rdf:resource="http://identifiers.org/lipidmaps/LMSP0509AA00"/>
                  <rdf:li rdf:resource="http://identifiers.org/kegg.compound/C06126"/>
                  <rdf:li rdf:resource="http://identifiers.org/metanetx.chemical/MNXM90975"/>
                </rdf:Bag>
              </bqbiol:is>
              <bqbiol:hasProperty>
                <rdf:Bag>
                  <rdf:li rdf:resource="http://identifiers.org/sbo/SBO:0000247"/>
                </rdf:Bag>
              </bqbiol:hasProperty>
            </rdf:Description>
          </rdf:RDF>
        </annotation>
      </species>
      <species metaid="M_m01694g__91__g__93__" sboTerm="SBO:0000247" id="M_m01694g__91__g__93__" name="digalactosylceramide" compartment="g" hasOnlySubstanceUnits="false" boundaryCondition="false" constant="false" fbc:charge="0" fbc:chemicalFormula="C30H56NO12RCO">
        <annotation xmlns:sbml="http://www.sbml.org/sbml/level3/version1/core">
          <rdf:RDF xmlns:rdf="http://www.w3.org/1999/02/22-rdf-syntax-ns#" xmlns:dcterms="http://purl.org/dc/terms/" xmlns:vCard="http://www.w3.org/2001/vcard-rdf/3.0#" xmlns:vCard4="http://www.w3.org/2006/vcard/ns#" xmlns:bqbiol="http://biomodels.net/biology-qualifiers/" xmlns:bqmodel="http://biomodels.net/model-qualifiers/">
            <rdf:Description rdf:about="#M_m01694g__91__g__93__">
              <bqbiol:is>
                <rdf:Bag>
                  <rdf:li rdf:resource="http://identifiers.org/bigg.metabolite/digalside_hs"/>
                  <rdf:li rdf:resource="http://identifiers.org/lipidmaps/LMSP0509AA00"/>
                  <rdf:li rdf:resource="http://identifiers.org/kegg.compound/C06126"/>
                  <rdf:li rdf:resource="http://identifiers.org/metanetx.chemical/MNXM90975"/>
                </rdf:Bag>
              </bqbiol:is>
              <bqbiol:hasProperty>
                <rdf:Bag>
                  <rdf:li rdf:resource="http://identifiers.org/sbo/SBO:0000247"/>
                </rdf:Bag>
              </bqbiol:hasProperty>
            </rdf:Description>
          </rdf:RDF>
        </annotation>
      </species>
      <species metaid="M_m01695c__91__c__93__" sboTerm="SBO:0000247" id="M_m01695c__91__c__93__" name="digalactosylceramidesulfate" compartment="c" hasOnlySubstanceUnits="false" boundaryCondition="false" constant="false" fbc:charge="-1" fbc:chemicalFormula="C30H55NO15SRCO">
        <annotation xmlns:sbml="http://www.sbml.org/sbml/level3/version1/core">
          <rdf:RDF xmlns:rdf="http://www.w3.org/1999/02/22-rdf-syntax-ns#" xmlns:dcterms="http://purl.org/dc/terms/" xmlns:vCard="http://www.w3.org/2001/vcard-rdf/3.0#" xmlns:vCard4="http://www.w3.org/2006/vcard/ns#" xmlns:bqbiol="http://biomodels.net/biology-qualifiers/" xmlns:bqmodel="http://biomodels.net/model-qualifiers/">
            <rdf:Description rdf:about="#M_m01695c__91__c__93__">
              <bqbiol:is>
                <rdf:Bag>
                  <rdf:li rdf:resource="http://identifiers.org/bigg.metabolite/digalsgalside_hs"/>
                  <rdf:li rdf:resource="http://identifiers.org/kegg.compound/C06127"/>
                  <rdf:li rdf:resource="http://identifiers.org/metanetx.chemical/MNXM91564"/>
                </rdf:Bag>
              </bqbiol:is>
              <bqbiol:hasProperty>
                <rdf:Bag>
                  <rdf:li rdf:resource="http://identifiers.org/sbo/SBO:0000247"/>
                </rdf:Bag>
              </bqbiol:hasProperty>
            </rdf:Description>
          </rdf:RDF>
        </annotation>
      </species>
      <species metaid="M_m01695g__91__g__93__" sboTerm="SBO:0000247" id="M_m01695g__91__g__93__" name="digalactosylceramidesulfate" compartment="g" hasOnlySubstanceUnits="false" boundaryCondition="false" constant="false" fbc:charge="-1" fbc:chemicalFormula="C30H55NO15SRCO">
        <annotation xmlns:sbml="http://www.sbml.org/sbml/level3/version1/core">
          <rdf:RDF xmlns:rdf="http://www.w3.org/1999/02/22-rdf-syntax-ns#" xmlns:dcterms="http://purl.org/dc/terms/" xmlns:vCard="http://www.w3.org/2001/vcard-rdf/3.0#" xmlns:vCard4="http://www.w3.org/2006/vcard/ns#" xmlns:bqbiol="http://biomodels.net/biology-qualifiers/" xmlns:bqmodel="http://biomodels.net/model-qualifiers/">
            <rdf:Description rdf:about="#M_m01695g__91__g__93__">
              <bqbiol:is>
                <rdf:Bag>
                  <rdf:li rdf:resource="http://identifiers.org/bigg.metabolite/digalsgalside_hs"/>
                  <rdf:li rdf:resource="http://identifiers.org/kegg.compound/C06127"/>
                  <rdf:li rdf:resource="http://identifiers.org/metanetx.chemical/MNXM91564"/>
                </rdf:Bag>
              </bqbiol:is>
              <bqbiol:hasProperty>
                <rdf:Bag>
                  <rdf:li rdf:resource="http://identifiers.org/sbo/SBO:0000247"/>
                </rdf:Bag>
              </bqbiol:hasProperty>
            </rdf:Description>
          </rdf:RDF>
        </annotation>
      </species>
      <species metaid="M_m01695s__91__s__93__" sboTerm="SBO:0000247" id="M_m01695s__91__s__93__" name="digalactosylceramidesulfate" compartment="s" hasOnlySubstanceUnits="false" boundaryCondition="false" constant="false" fbc:charge="-1" fbc:chemicalFormula="C30H55NO15SRCO">
        <annotation xmlns:sbml="http://www.sbml.org/sbml/level3/version1/core">
          <rdf:RDF xmlns:rdf="http://www.w3.org/1999/02/22-rdf-syntax-ns#" xmlns:dcterms="http://purl.org/dc/terms/" xmlns:vCard="http://www.w3.org/2001/vcard-rdf/3.0#" xmlns:vCard4="http://www.w3.org/2006/vcard/ns#" xmlns:bqbiol="http://biomodels.net/biology-qualifiers/" xmlns:bqmodel="http://biomodels.net/model-qualifiers/">
            <rdf:Description rdf:about="#M_m01695s__91__s__93__">
              <bqbiol:is>
                <rdf:Bag>
                  <rdf:li rdf:resource="http://identifiers.org/bigg.metabolite/digalsgalside_hs"/>
                  <rdf:li rdf:resource="http://identifiers.org/kegg.compound/C06127"/>
                  <rdf:li rdf:resource="http://identifiers.org/metanetx.chemical/MNXM91564"/>
                </rdf:Bag>
              </bqbiol:is>
              <bqbiol:hasProperty>
                <rdf:Bag>
                  <rdf:li rdf:resource="http://identifiers.org/sbo/SBO:0000247"/>
                </rdf:Bag>
              </bqbiol:hasProperty>
            </rdf:Description>
          </rdf:RDF>
        </annotation>
      </species>
      <species metaid="M_m01696c__91__c__93__" sboTerm="SBO:0000247" id="M_m01696c__91__c__93__" name="dihomo-gamma-linolenate" compartment="c" hasOnlySubstanceUnits="false" boundaryCondition="false" constant="false" fbc:charge="-1" fbc:chemicalFormula="C20H33O2">
        <annotation xmlns:sbml="http://www.sbml.org/sbml/level3/version1/core">
          <rdf:RDF xmlns:rdf="http://www.w3.org/1999/02/22-rdf-syntax-ns#" xmlns:dcterms="http://purl.org/dc/terms/" xmlns:vCard="http://www.w3.org/2001/vcard-rdf/3.0#" xmlns:vCard4="http://www.w3.org/2006/vcard/ns#" xmlns:bqbiol="http://biomodels.net/biology-qualifiers/" xmlns:bqmodel="http://biomodels.net/model-qualifiers/">
            <rdf:Description rdf:about="#M_m01696c__91__c__93__">
              <bqbiol:is>
                <rdf:Bag>
                  <rdf:li rdf:resource="http://identifiers.org/bigg.metabolite/dlnlcg"/>
                  <rdf:li rdf:resource="http://identifiers.org/lipidmaps/LMFA01030158"/>
                  <rdf:li rdf:resource="http://identifiers.org/chebi/CHEBI:53486"/>
                  <rdf:li rdf:resource="http://identifiers.org/hmdb/HMDB02925"/>
                  <rdf:li rdf:resource="http://identifiers.org/kegg.compound/C03242"/>
                  <rdf:li rdf:resource="http://identifiers.org/metanetx.chemical/MNXM147467"/>
                  <rdf:li rdf:resource="http://identifiers.org/metanetx.chemical/MNXM5607"/>
                  <rdf:li rdf:resource="http://identifiers.org/pubchem.compound/5280581"/>
                </rdf:Bag>
              </bqbiol:is>
              <bqbiol:hasProperty>
                <rdf:Bag>
                  <rdf:li rdf:resource="http://identifiers.org/sbo/SBO:0000247"/>
                </rdf:Bag>
              </bqbiol:hasProperty>
            </rdf:Description>
          </rdf:RDF>
        </annotation>
      </species>
      <species metaid="M_m01696l__91__l__93__" sboTerm="SBO:0000247" id="M_m01696l__91__l__93__" name="dihomo-gamma-linolenate" compartment="l" hasOnlySubstanceUnits="false" boundaryCondition="false" constant="false" fbc:charge="-1" fbc:chemicalFormula="C20H33O2">
        <annotation xmlns:sbml="http://www.sbml.org/sbml/level3/version1/core">
          <rdf:RDF xmlns:rdf="http://www.w3.org/1999/02/22-rdf-syntax-ns#" xmlns:dcterms="http://purl.org/dc/terms/" xmlns:vCard="http://www.w3.org/2001/vcard-rdf/3.0#" xmlns:vCard4="http://www.w3.org/2006/vcard/ns#" xmlns:bqbiol="http://biomodels.net/biology-qualifiers/" xmlns:bqmodel="http://biomodels.net/model-qualifiers/">
            <rdf:Description rdf:about="#M_m01696l__91__l__93__">
              <bqbiol:is>
                <rdf:Bag>
                  <rdf:li rdf:resource="http://identifiers.org/bigg.metabolite/dlnlcg"/>
                  <rdf:li rdf:resource="http://identifiers.org/lipidmaps/LMFA01030158"/>
                  <rdf:li rdf:resource="http://identifiers.org/chebi/CHEBI:53486"/>
                  <rdf:li rdf:resource="http://identifiers.org/hmdb/HMDB02925"/>
                  <rdf:li rdf:resource="http://identifiers.org/kegg.compound/C03242"/>
                  <rdf:li rdf:resource="http://identifiers.org/metanetx.chemical/MNXM147467"/>
                  <rdf:li rdf:resource="http://identifiers.org/metanetx.chemical/MNXM5607"/>
                  <rdf:li rdf:resource="http://identifiers.org/pubchem.compound/5280581"/>
                </rdf:Bag>
              </bqbiol:is>
              <bqbiol:hasProperty>
                <rdf:Bag>
                  <rdf:li rdf:resource="http://identifiers.org/sbo/SBO:0000247"/>
                </rdf:Bag>
              </bqbiol:hasProperty>
            </rdf:Description>
          </rdf:RDF>
        </annotation>
      </species>
      <species metaid="M_m01696r__91__r__93__" sboTerm="SBO:0000247" id="M_m01696r__91__r__93__" name="dihomo-gamma-linolenate" compartment="r" hasOnlySubstanceUnits="false" boundaryCondition="false" constant="false" fbc:charge="-1" fbc:chemicalFormula="C20H33O2">
        <annotation xmlns:sbml="http://www.sbml.org/sbml/level3/version1/core">
          <rdf:RDF xmlns:rdf="http://www.w3.org/1999/02/22-rdf-syntax-ns#" xmlns:dcterms="http://purl.org/dc/terms/" xmlns:vCard="http://www.w3.org/2001/vcard-rdf/3.0#" xmlns:vCard4="http://www.w3.org/2006/vcard/ns#" xmlns:bqbiol="http://biomodels.net/biology-qualifiers/" xmlns:bqmodel="http://biomodels.net/model-qualifiers/">
            <rdf:Description rdf:about="#M_m01696r__91__r__93__">
              <bqbiol:is>
                <rdf:Bag>
                  <rdf:li rdf:resource="http://identifiers.org/bigg.metabolite/dlnlcg"/>
                  <rdf:li rdf:resource="http://identifiers.org/lipidmaps/LMFA01030158"/>
                  <rdf:li rdf:resource="http://identifiers.org/chebi/CHEBI:53486"/>
                  <rdf:li rdf:resource="http://identifiers.org/hmdb/HMDB02925"/>
                  <rdf:li rdf:resource="http://identifiers.org/kegg.compound/C03242"/>
                  <rdf:li rdf:resource="http://identifiers.org/metanetx.chemical/MNXM147467"/>
                  <rdf:li rdf:resource="http://identifiers.org/metanetx.chemical/MNXM5607"/>
                  <rdf:li rdf:resource="http://identifiers.org/pubchem.compound/5280581"/>
                </rdf:Bag>
              </bqbiol:is>
              <bqbiol:hasProperty>
                <rdf:Bag>
                  <rdf:li rdf:resource="http://identifiers.org/sbo/SBO:0000247"/>
                </rdf:Bag>
              </bqbiol:hasProperty>
            </rdf:Description>
          </rdf:RDF>
        </annotation>
      </species>
      <species metaid="M_m01696s__91__s__93__" sboTerm="SBO:0000247" id="M_m01696s__91__s__93__" name="dihomo-gamma-linolenate" compartment="s" hasOnlySubstanceUnits="false" boundaryCondition="false" constant="false" fbc:charge="-1" fbc:chemicalFormula="C20H33O2">
        <annotation xmlns:sbml="http://www.sbml.org/sbml/level3/version1/core">
          <rdf:RDF xmlns:rdf="http://www.w3.org/1999/02/22-rdf-syntax-ns#" xmlns:dcterms="http://purl.org/dc/terms/" xmlns:vCard="http://www.w3.org/2001/vcard-rdf/3.0#" xmlns:vCard4="http://www.w3.org/2006/vcard/ns#" xmlns:bqbiol="http://biomodels.net/biology-qualifiers/" xmlns:bqmodel="http://biomodels.net/model-qualifiers/">
            <rdf:Description rdf:about="#M_m01696s__91__s__93__">
              <bqbiol:is>
                <rdf:Bag>
                  <rdf:li rdf:resource="http://identifiers.org/bigg.metabolite/dlnlcg"/>
                  <rdf:li rdf:resource="http://identifiers.org/lipidmaps/LMFA01030158"/>
                  <rdf:li rdf:resource="http://identifiers.org/chebi/CHEBI:53486"/>
                  <rdf:li rdf:resource="http://identifiers.org/hmdb/HMDB02925"/>
                  <rdf:li rdf:resource="http://identifiers.org/kegg.compound/C03242"/>
                  <rdf:li rdf:resource="http://identifiers.org/metanetx.chemical/MNXM147467"/>
                  <rdf:li rdf:resource="http://identifiers.org/metanetx.chemical/MNXM5607"/>
                  <rdf:li rdf:resource="http://identifiers.org/pubchem.compound/5280581"/>
                </rdf:Bag>
              </bqbiol:is>
              <bqbiol:hasProperty>
                <rdf:Bag>
                  <rdf:li rdf:resource="http://identifiers.org/sbo/SBO:0000247"/>
                </rdf:Bag>
              </bqbiol:hasProperty>
            </rdf:Description>
          </rdf:RDF>
        </annotation>
      </species>
      <species metaid="M_m01697c__91__c__93__" sboTerm="SBO:0000247" id="M_m01697c__91__c__93__" name="dihomo-gamma-linolenoyl-CoA" compartment="c" hasOnlySubstanceUnits="false" boundaryCondition="false" constant="false" fbc:charge="-4" fbc:chemicalFormula="C41H64N7O17P3S">
        <annotation xmlns:sbml="http://www.sbml.org/sbml/level3/version1/core">
          <rdf:RDF xmlns:rdf="http://www.w3.org/1999/02/22-rdf-syntax-ns#" xmlns:dcterms="http://purl.org/dc/terms/" xmlns:vCard="http://www.w3.org/2001/vcard-rdf/3.0#" xmlns:vCard4="http://www.w3.org/2006/vcard/ns#" xmlns:bqbiol="http://biomodels.net/biology-qualifiers/" xmlns:bqmodel="http://biomodels.net/model-qualifiers/">
            <rdf:Description rdf:about="#M_m01697c__91__c__93__">
              <bqbiol:is>
                <rdf:Bag>
                  <rdf:li rdf:resource="http://identifiers.org/bigg.metabolite/dlnlcgcoa"/>
                  <rdf:li rdf:resource="http://identifiers.org/lipidmaps/LMFA07050011"/>
                  <rdf:li rdf:resource="http://identifiers.org/chebi/CHEBI:27979"/>
                  <rdf:li rdf:resource="http://identifiers.org/hmdb/HMDB03947"/>
                  <rdf:li rdf:resource="http://identifiers.org/kegg.compound/C03595"/>
                  <rdf:li rdf:resource="http://identifiers.org/metanetx.chemical/MNXM1536"/>
                  <rdf:li rdf:resource="http://identifiers.org/metanetx.chemical/MNXM5128"/>
                  <rdf:li rdf:resource="http://identifiers.org/pubchem.compound/16061156"/>
                </rdf:Bag>
              </bqbiol:is>
              <bqbiol:hasProperty>
                <rdf:Bag>
                  <rdf:li rdf:resource="http://identifiers.org/sbo/SBO:0000247"/>
                </rdf:Bag>
              </bqbiol:hasProperty>
            </rdf:Description>
          </rdf:RDF>
        </annotation>
      </species>
      <species metaid="M_m01697r__91__r__93__" sboTerm="SBO:0000247" id="M_m01697r__91__r__93__" name="dihomo-gamma-linolenoyl-CoA" compartment="r" hasOnlySubstanceUnits="false" boundaryCondition="false" constant="false" fbc:charge="-4" fbc:chemicalFormula="C41H64N7O17P3S">
        <annotation xmlns:sbml="http://www.sbml.org/sbml/level3/version1/core">
          <rdf:RDF xmlns:rdf="http://www.w3.org/1999/02/22-rdf-syntax-ns#" xmlns:dcterms="http://purl.org/dc/terms/" xmlns:vCard="http://www.w3.org/2001/vcard-rdf/3.0#" xmlns:vCard4="http://www.w3.org/2006/vcard/ns#" xmlns:bqbiol="http://biomodels.net/biology-qualifiers/" xmlns:bqmodel="http://biomodels.net/model-qualifiers/">
            <rdf:Description rdf:about="#M_m01697r__91__r__93__">
              <bqbiol:is>
                <rdf:Bag>
                  <rdf:li rdf:resource="http://identifiers.org/bigg.metabolite/dlnlcgcoa"/>
                  <rdf:li rdf:resource="http://identifiers.org/lipidmaps/LMFA07050011"/>
                  <rdf:li rdf:resource="http://identifiers.org/chebi/CHEBI:27979"/>
                  <rdf:li rdf:resource="http://identifiers.org/hmdb/HMDB03947"/>
                  <rdf:li rdf:resource="http://identifiers.org/kegg.compound/C03595"/>
                  <rdf:li rdf:resource="http://identifiers.org/metanetx.chemical/MNXM1536"/>
                  <rdf:li rdf:resource="http://identifiers.org/metanetx.chemical/MNXM5128"/>
                  <rdf:li rdf:resource="http://identifiers.org/pubchem.compound/16061156"/>
                </rdf:Bag>
              </bqbiol:is>
              <bqbiol:hasProperty>
                <rdf:Bag>
                  <rdf:li rdf:resource="http://identifiers.org/sbo/SBO:0000247"/>
                </rdf:Bag>
              </bqbiol:hasProperty>
            </rdf:Description>
          </rdf:RDF>
        </annotation>
      </species>
      <species metaid="M_m01698c__91__c__93__" sboTerm="SBO:0000247" id="M_m01698c__91__c__93__" name="dihydrobiopterin" compartment="c" hasOnlySubstanceUnits="false" boundaryCondition="false" constant="false" fbc:charge="0" fbc:chemicalFormula="C9H13N5O3">
        <annotation xmlns:sbml="http://www.sbml.org/sbml/level3/version1/core">
          <rdf:RDF xmlns:rdf="http://www.w3.org/1999/02/22-rdf-syntax-ns#" xmlns:dcterms="http://purl.org/dc/terms/" xmlns:vCard="http://www.w3.org/2001/vcard-rdf/3.0#" xmlns:vCard4="http://www.w3.org/2006/vcard/ns#" xmlns:bqbiol="http://biomodels.net/biology-qualifiers/" xmlns:bqmodel="http://biomodels.net/model-qualifiers/">
            <rdf:Description rdf:about="#M_m01698c__91__c__93__">
              <bqbiol:is>
                <rdf:Bag>
                  <rdf:li rdf:resource="http://identifiers.org/bigg.metabolite/dhbpt"/>
                  <rdf:li rdf:resource="http://identifiers.org/kegg.compound/C00268"/>
                  <rdf:li rdf:resource="http://identifiers.org/metanetx.chemical/MNXM162257"/>
                  <rdf:li rdf:resource="http://identifiers.org/metanetx.chemical/MNXM90267"/>
                  <rdf:li rdf:resource="http://identifiers.org/pubchem.compound/1879"/>
                </rdf:Bag>
              </bqbiol:is>
              <bqbiol:hasProperty>
                <rdf:Bag>
                  <rdf:li rdf:resource="http://identifiers.org/sbo/SBO:0000247"/>
                </rdf:Bag>
              </bqbiol:hasProperty>
            </rdf:Description>
          </rdf:RDF>
        </annotation>
      </species>
      <species metaid="M_m01699c__91__c__93__" sboTerm="SBO:0000247" id="M_m01699c__91__c__93__" name="dihydroceramide pool" compartment="c" hasOnlySubstanceUnits="false" boundaryCondition="false" constant="false" fbc:charge="0" fbc:chemicalFormula="C18H38NO2RCO">
        <annotation xmlns:sbml="http://www.sbml.org/sbml/level3/version1/core">
          <rdf:RDF xmlns:rdf="http://www.w3.org/1999/02/22-rdf-syntax-ns#" xmlns:dcterms="http://purl.org/dc/terms/" xmlns:vCard="http://www.w3.org/2001/vcard-rdf/3.0#" xmlns:vCard4="http://www.w3.org/2006/vcard/ns#" xmlns:bqbiol="http://biomodels.net/biology-qualifiers/" xmlns:bqmodel="http://biomodels.net/model-qualifiers/">
            <rdf:Description rdf:about="#M_m01699c__91__c__93__">
              <bqbiol:is>
                <rdf:Bag>
                  <rdf:li rdf:resource="http://identifiers.org/bigg.metabolite/dhcrm_hs"/>
                  <rdf:li rdf:resource="http://identifiers.org/lipidmaps/LMSP02020000"/>
                  <rdf:li rdf:resource="http://identifiers.org/chebi/CHEBI:31488"/>
                  <rdf:li rdf:resource="http://identifiers.org/metanetx.chemical/MNXM8543"/>
                </rdf:Bag>
              </bqbiol:is>
              <bqbiol:hasProperty>
                <rdf:Bag>
                  <rdf:li rdf:resource="http://identifiers.org/sbo/SBO:0000247"/>
                </rdf:Bag>
              </bqbiol:hasProperty>
            </rdf:Description>
          </rdf:RDF>
        </annotation>
      </species>
      <species metaid="M_m01700c__91__c__93__" sboTerm="SBO:0000247" id="M_m01700c__91__c__93__" name="dihydrofolate" compartment="c" hasOnlySubstanceUnits="false" boundaryCondition="false" constant="false" fbc:charge="-2" fbc:chemicalFormula="C19H19N7O6">
        <annotation xmlns:sbml="http://www.sbml.org/sbml/level3/version1/core">
          <rdf:RDF xmlns:rdf="http://www.w3.org/1999/02/22-rdf-syntax-ns#" xmlns:dcterms="http://purl.org/dc/terms/" xmlns:vCard="http://www.w3.org/2001/vcard-rdf/3.0#" xmlns:vCard4="http://www.w3.org/2006/vcard/ns#" xmlns:bqbiol="http://biomodels.net/biology-qualifiers/" xmlns:bqmodel="http://biomodels.net/model-qualifiers/">
            <rdf:Description rdf:about="#M_m01700c__91__c__93__">
              <bqbiol:is>
                <rdf:Bag>
                  <rdf:li rdf:resource="http://identifiers.org/bigg.metabolite/dhf"/>
                  <rdf:li rdf:resource="http://identifiers.org/chebi/CHEBI:15633"/>
                  <rdf:li rdf:resource="http://identifiers.org/kegg.compound/C00415"/>
                  <rdf:li rdf:resource="http://identifiers.org/metanetx.chemical/MNXM281"/>
                  <rdf:li rdf:resource="http://identifiers.org/pubchem.compound/98792"/>
                </rdf:Bag>
              </bqbiol:is>
              <bqbiol:hasProperty>
                <rdf:Bag>
                  <rdf:li rdf:resource="http://identifiers.org/sbo/SBO:0000247"/>
                </rdf:Bag>
              </bqbiol:hasProperty>
            </rdf:Description>
          </rdf:RDF>
        </annotation>
      </species>
      <species metaid="M_m01700m__91__m__93__" sboTerm="SBO:0000247" id="M_m01700m__91__m__93__" name="dihydrofolate" compartment="m" hasOnlySubstanceUnits="false" boundaryCondition="false" constant="false" fbc:charge="-2" fbc:chemicalFormula="C19H19N7O6">
        <annotation xmlns:sbml="http://www.sbml.org/sbml/level3/version1/core">
          <rdf:RDF xmlns:rdf="http://www.w3.org/1999/02/22-rdf-syntax-ns#" xmlns:dcterms="http://purl.org/dc/terms/" xmlns:vCard="http://www.w3.org/2001/vcard-rdf/3.0#" xmlns:vCard4="http://www.w3.org/2006/vcard/ns#" xmlns:bqbiol="http://biomodels.net/biology-qualifiers/" xmlns:bqmodel="http://biomodels.net/model-qualifiers/">
            <rdf:Description rdf:about="#M_m01700m__91__m__93__">
              <bqbiol:is>
                <rdf:Bag>
                  <rdf:li rdf:resource="http://identifiers.org/bigg.metabolite/dhf"/>
                  <rdf:li rdf:resource="http://identifiers.org/chebi/CHEBI:15633"/>
                  <rdf:li rdf:resource="http://identifiers.org/kegg.compound/C00415"/>
                  <rdf:li rdf:resource="http://identifiers.org/metanetx.chemical/MNXM281"/>
                  <rdf:li rdf:resource="http://identifiers.org/pubchem.compound/98792"/>
                </rdf:Bag>
              </bqbiol:is>
              <bqbiol:hasProperty>
                <rdf:Bag>
                  <rdf:li rdf:resource="http://identifiers.org/sbo/SBO:0000247"/>
                </rdf:Bag>
              </bqbiol:hasProperty>
            </rdf:Description>
          </rdf:RDF>
        </annotation>
      </species>
      <species metaid="M_m01702c__91__c__93__" sboTerm="SBO:0000247" id="M_m01702c__91__c__93__" name="dihydrolipoate" compartment="c" hasOnlySubstanceUnits="false" boundaryCondition="false" constant="false" fbc:charge="-1" fbc:chemicalFormula="C8H15O2S2">
        <annotation xmlns:sbml="http://www.sbml.org/sbml/level3/version1/core">
          <rdf:RDF xmlns:rdf="http://www.w3.org/1999/02/22-rdf-syntax-ns#" xmlns:dcterms="http://purl.org/dc/terms/" xmlns:vCard="http://www.w3.org/2001/vcard-rdf/3.0#" xmlns:vCard4="http://www.w3.org/2006/vcard/ns#" xmlns:bqbiol="http://biomodels.net/biology-qualifiers/" xmlns:bqmodel="http://biomodels.net/model-qualifiers/">
            <rdf:Description rdf:about="#M_m01702c__91__c__93__">
              <bqbiol:is>
                <rdf:Bag>
                  <rdf:li rdf:resource="http://identifiers.org/lipidmaps/LMFA01130003"/>
                  <rdf:li rdf:resource="http://identifiers.org/chebi/CHEBI:18047"/>
                  <rdf:li rdf:resource="http://identifiers.org/hmdb/HMDB12210"/>
                  <rdf:li rdf:resource="http://identifiers.org/kegg.compound/C02147"/>
                  <rdf:li rdf:resource="http://identifiers.org/metanetx.chemical/MNXM3585"/>
                  <rdf:li rdf:resource="http://identifiers.org/pubchem.compound/421"/>
                </rdf:Bag>
              </bqbiol:is>
              <bqbiol:hasProperty>
                <rdf:Bag>
                  <rdf:li rdf:resource="http://identifiers.org/sbo/SBO:0000247"/>
                </rdf:Bag>
              </bqbiol:hasProperty>
            </rdf:Description>
          </rdf:RDF>
        </annotation>
      </species>
      <species metaid="M_m01704s__91__s__93__" sboTerm="SBO:0000247" id="M_m01704s__91__s__93__" name="dihydroneopterin" compartment="s" hasOnlySubstanceUnits="false" boundaryCondition="false" constant="false" fbc:charge="0" fbc:chemicalFormula="C9H13N5O4">
        <annotation xmlns:sbml="http://www.sbml.org/sbml/level3/version1/core">
          <rdf:RDF xmlns:rdf="http://www.w3.org/1999/02/22-rdf-syntax-ns#" xmlns:dcterms="http://purl.org/dc/terms/" xmlns:vCard="http://www.w3.org/2001/vcard-rdf/3.0#" xmlns:vCard4="http://www.w3.org/2006/vcard/ns#" xmlns:bqbiol="http://biomodels.net/biology-qualifiers/" xmlns:bqmodel="http://biomodels.net/model-qualifiers/">
            <rdf:Description rdf:about="#M_m01704s__91__s__93__">
              <bqbiol:is>
                <rdf:Bag>
                  <rdf:li rdf:resource="http://identifiers.org/chebi/CHEBI:17001"/>
                  <rdf:li rdf:resource="http://identifiers.org/kegg.compound/C04874"/>
                  <rdf:li rdf:resource="http://identifiers.org/metanetx.chemical/MNXM993"/>
                  <rdf:li rdf:resource="http://identifiers.org/pubchem.compound/65074"/>
                </rdf:Bag>
              </bqbiol:is>
              <bqbiol:hasProperty>
                <rdf:Bag>
                  <rdf:li rdf:resource="http://identifiers.org/sbo/SBO:0000247"/>
                </rdf:Bag>
              </bqbiol:hasProperty>
            </rdf:Description>
          </rdf:RDF>
        </annotation>
      </species>
      <species metaid="M_m01705c__91__c__93__" sboTerm="SBO:0000247" id="M_m01705c__91__c__93__" name="dihydrothymine" compartment="c" hasOnlySubstanceUnits="false" boundaryCondition="false" constant="false" fbc:charge="0" fbc:chemicalFormula="C5H8N2O2">
        <annotation xmlns:sbml="http://www.sbml.org/sbml/level3/version1/core">
          <rdf:RDF xmlns:rdf="http://www.w3.org/1999/02/22-rdf-syntax-ns#" xmlns:dcterms="http://purl.org/dc/terms/" xmlns:vCard="http://www.w3.org/2001/vcard-rdf/3.0#" xmlns:vCard4="http://www.w3.org/2006/vcard/ns#" xmlns:bqbiol="http://biomodels.net/biology-qualifiers/" xmlns:bqmodel="http://biomodels.net/model-qualifiers/">
            <rdf:Description rdf:about="#M_m01705c__91__c__93__">
              <bqbiol:is>
                <rdf:Bag>
                  <rdf:li rdf:resource="http://identifiers.org/bigg.metabolite/56dthm"/>
                  <rdf:li rdf:resource="http://identifiers.org/chebi/CHEBI:27468"/>
                  <rdf:li rdf:resource="http://identifiers.org/hmdb/HMDB00079"/>
                  <rdf:li rdf:resource="http://identifiers.org/kegg.compound/C00906"/>
                  <rdf:li rdf:resource="http://identifiers.org/metanetx.chemical/MNXM772"/>
                  <rdf:li rdf:resource="http://identifiers.org/pubchem.compound/93556"/>
                </rdf:Bag>
              </bqbiol:is>
              <bqbiol:hasProperty>
                <rdf:Bag>
                  <rdf:li rdf:resource="http://identifiers.org/sbo/SBO:0000247"/>
                </rdf:Bag>
              </bqbiol:hasProperty>
            </rdf:Description>
          </rdf:RDF>
        </annotation>
      </species>
      <species metaid="M_m01705m__91__m__93__" sboTerm="SBO:0000247" id="M_m01705m__91__m__93__" name="dihydrothymine" compartment="m" hasOnlySubstanceUnits="false" boundaryCondition="false" constant="false" fbc:charge="0" fbc:chemicalFormula="C5H8N2O2">
        <annotation xmlns:sbml="http://www.sbml.org/sbml/level3/version1/core">
          <rdf:RDF xmlns:rdf="http://www.w3.org/1999/02/22-rdf-syntax-ns#" xmlns:dcterms="http://purl.org/dc/terms/" xmlns:vCard="http://www.w3.org/2001/vcard-rdf/3.0#" xmlns:vCard4="http://www.w3.org/2006/vcard/ns#" xmlns:bqbiol="http://biomodels.net/biology-qualifiers/" xmlns:bqmodel="http://biomodels.net/model-qualifiers/">
            <rdf:Description rdf:about="#M_m01705m__91__m__93__">
              <bqbiol:is>
                <rdf:Bag>
                  <rdf:li rdf:resource="http://identifiers.org/bigg.metabolite/56dthm"/>
                  <rdf:li rdf:resource="http://identifiers.org/chebi/CHEBI:27468"/>
                  <rdf:li rdf:resource="http://identifiers.org/hmdb/HMDB00079"/>
                  <rdf:li rdf:resource="http://identifiers.org/kegg.compound/C00906"/>
                  <rdf:li rdf:resource="http://identifiers.org/metanetx.chemical/MNXM772"/>
                  <rdf:li rdf:resource="http://identifiers.org/pubchem.compound/93556"/>
                </rdf:Bag>
              </bqbiol:is>
              <bqbiol:hasProperty>
                <rdf:Bag>
                  <rdf:li rdf:resource="http://identifiers.org/sbo/SBO:0000247"/>
                </rdf:Bag>
              </bqbiol:hasProperty>
            </rdf:Description>
          </rdf:RDF>
        </annotation>
      </species>
      <species metaid="M_m01708c__91__c__93__" sboTerm="SBO:0000247" id="M_m01708c__91__c__93__" name="dimethylglycine" compartment="c" hasOnlySubstanceUnits="false" boundaryCondition="false" constant="false" fbc:charge="0" fbc:chemicalFormula="C4H9NO2">
        <annotation xmlns:sbml="http://www.sbml.org/sbml/level3/version1/core">
          <rdf:RDF xmlns:rdf="http://www.w3.org/1999/02/22-rdf-syntax-ns#" xmlns:dcterms="http://purl.org/dc/terms/" xmlns:vCard="http://www.w3.org/2001/vcard-rdf/3.0#" xmlns:vCard4="http://www.w3.org/2006/vcard/ns#" xmlns:bqbiol="http://biomodels.net/biology-qualifiers/" xmlns:bqmodel="http://biomodels.net/model-qualifiers/">
            <rdf:Description rdf:about="#M_m01708c__91__c__93__">
              <bqbiol:is>
                <rdf:Bag>
                  <rdf:li rdf:resource="http://identifiers.org/bigg.metabolite/dmgly"/>
                  <rdf:li rdf:resource="http://identifiers.org/chebi/CHEBI:17724"/>
                  <rdf:li rdf:resource="http://identifiers.org/hmdb/HMDB00092"/>
                  <rdf:li rdf:resource="http://identifiers.org/kegg.compound/C01026"/>
                  <rdf:li rdf:resource="http://identifiers.org/metanetx.chemical/MNXM464"/>
                  <rdf:li rdf:resource="http://identifiers.org/pubchem.compound/673"/>
                </rdf:Bag>
              </bqbiol:is>
              <bqbiol:hasProperty>
                <rdf:Bag>
                  <rdf:li rdf:resource="http://identifiers.org/sbo/SBO:0000247"/>
                </rdf:Bag>
              </bqbiol:hasProperty>
            </rdf:Description>
          </rdf:RDF>
        </annotation>
      </species>
      <species metaid="M_m01714c__91__c__93__" sboTerm="SBO:0000247" id="M_m01714c__91__c__93__" name="dITP" compartment="c" hasOnlySubstanceUnits="false" boundaryCondition="false" constant="false" fbc:charge="-4" fbc:chemicalFormula="C10H11N4O13P3">
        <annotation xmlns:sbml="http://www.sbml.org/sbml/level3/version1/core">
          <rdf:RDF xmlns:rdf="http://www.w3.org/1999/02/22-rdf-syntax-ns#" xmlns:dcterms="http://purl.org/dc/terms/" xmlns:vCard="http://www.w3.org/2001/vcard-rdf/3.0#" xmlns:vCard4="http://www.w3.org/2006/vcard/ns#" xmlns:bqbiol="http://biomodels.net/biology-qualifiers/" xmlns:bqmodel="http://biomodels.net/model-qualifiers/">
            <rdf:Description rdf:about="#M_m01714c__91__c__93__">
              <bqbiol:is>
                <rdf:Bag>
                  <rdf:li rdf:resource="http://identifiers.org/bigg.metabolite/ditp"/>
                  <rdf:li rdf:resource="http://identifiers.org/chebi/CHEBI:28807"/>
                  <rdf:li rdf:resource="http://identifiers.org/kegg.compound/C01345"/>
                  <rdf:li rdf:resource="http://identifiers.org/metanetx.chemical/MNXM1325"/>
                  <rdf:li rdf:resource="http://identifiers.org/pubchem.compound/146302"/>
                </rdf:Bag>
              </bqbiol:is>
              <bqbiol:hasProperty>
                <rdf:Bag>
                  <rdf:li rdf:resource="http://identifiers.org/sbo/SBO:0000247"/>
                </rdf:Bag>
              </bqbiol:hasProperty>
            </rdf:Description>
          </rdf:RDF>
        </annotation>
      </species>
      <species metaid="M_m01714n__91__n__93__" sboTerm="SBO:0000247" id="M_m01714n__91__n__93__" name="dITP" compartment="n" hasOnlySubstanceUnits="false" boundaryCondition="false" constant="false" fbc:charge="-4" fbc:chemicalFormula="C10H11N4O13P3">
        <annotation xmlns:sbml="http://www.sbml.org/sbml/level3/version1/core">
          <rdf:RDF xmlns:rdf="http://www.w3.org/1999/02/22-rdf-syntax-ns#" xmlns:dcterms="http://purl.org/dc/terms/" xmlns:vCard="http://www.w3.org/2001/vcard-rdf/3.0#" xmlns:vCard4="http://www.w3.org/2006/vcard/ns#" xmlns:bqbiol="http://biomodels.net/biology-qualifiers/" xmlns:bqmodel="http://biomodels.net/model-qualifiers/">
            <rdf:Description rdf:about="#M_m01714n__91__n__93__">
              <bqbiol:is>
                <rdf:Bag>
                  <rdf:li rdf:resource="http://identifiers.org/bigg.metabolite/ditp"/>
                  <rdf:li rdf:resource="http://identifiers.org/chebi/CHEBI:28807"/>
                  <rdf:li rdf:resource="http://identifiers.org/kegg.compound/C01345"/>
                  <rdf:li rdf:resource="http://identifiers.org/metanetx.chemical/MNXM1325"/>
                  <rdf:li rdf:resource="http://identifiers.org/pubchem.compound/146302"/>
                </rdf:Bag>
              </bqbiol:is>
              <bqbiol:hasProperty>
                <rdf:Bag>
                  <rdf:li rdf:resource="http://identifiers.org/sbo/SBO:0000247"/>
                </rdf:Bag>
              </bqbiol:hasProperty>
            </rdf:Description>
          </rdf:RDF>
        </annotation>
      </species>
      <species metaid="M_m01716c__91__c__93__" sboTerm="SBO:0000247" id="M_m01716c__91__c__93__" name="D-lactate" compartment="c" hasOnlySubstanceUnits="false" boundaryCondition="false" constant="false" fbc:charge="-1" fbc:chemicalFormula="C3H5O3">
        <annotation xmlns:sbml="http://www.sbml.org/sbml/level3/version1/core">
          <rdf:RDF xmlns:rdf="http://www.w3.org/1999/02/22-rdf-syntax-ns#" xmlns:dcterms="http://purl.org/dc/terms/" xmlns:vCard="http://www.w3.org/2001/vcard-rdf/3.0#" xmlns:vCard4="http://www.w3.org/2006/vcard/ns#" xmlns:bqbiol="http://biomodels.net/biology-qualifiers/" xmlns:bqmodel="http://biomodels.net/model-qualifiers/">
            <rdf:Description rdf:about="#M_m01716c__91__c__93__">
              <bqbiol:is>
                <rdf:Bag>
                  <rdf:li rdf:resource="http://identifiers.org/bigg.metabolite/lac__D"/>
                  <rdf:li rdf:resource="http://identifiers.org/chebi/CHEBI:42111"/>
                  <rdf:li rdf:resource="http://identifiers.org/kegg.compound/C00256"/>
                  <rdf:li rdf:resource="http://identifiers.org/metanetx.chemical/MNXM285"/>
                  <rdf:li rdf:resource="http://identifiers.org/pubchem.compound/61503"/>
                </rdf:Bag>
              </bqbiol:is>
              <bqbiol:hasProperty>
                <rdf:Bag>
                  <rdf:li rdf:resource="http://identifiers.org/sbo/SBO:0000247"/>
                </rdf:Bag>
              </bqbiol:hasProperty>
            </rdf:Description>
          </rdf:RDF>
        </annotation>
      </species>
      <species metaid="M_m01721c__91__c__93__" sboTerm="SBO:0000247" id="M_m01721c__91__c__93__" name="DNA" compartment="c" hasOnlySubstanceUnits="false" boundaryCondition="false" constant="false" fbc:charge="0" fbc:chemicalFormula="C10H17O8PR2">
        <annotation xmlns:sbml="http://www.sbml.org/sbml/level3/version1/core">
          <rdf:RDF xmlns:rdf="http://www.w3.org/1999/02/22-rdf-syntax-ns#" xmlns:dcterms="http://purl.org/dc/terms/" xmlns:vCard="http://www.w3.org/2001/vcard-rdf/3.0#" xmlns:vCard4="http://www.w3.org/2006/vcard/ns#" xmlns:bqbiol="http://biomodels.net/biology-qualifiers/" xmlns:bqmodel="http://biomodels.net/model-qualifiers/">
            <rdf:Description rdf:about="#M_m01721c__91__c__93__">
              <bqbiol:is>
                <rdf:Bag>
                  <rdf:li rdf:resource="http://identifiers.org/bigg.metabolite/dna"/>
                  <rdf:li rdf:resource="http://identifiers.org/chebi/CHEBI:16991"/>
                  <rdf:li rdf:resource="http://identifiers.org/kegg.compound/C00039"/>
                  <rdf:li rdf:resource="http://identifiers.org/metanetx.chemical/MNXM634"/>
                </rdf:Bag>
              </bqbiol:is>
              <bqbiol:hasProperty>
                <rdf:Bag>
                  <rdf:li rdf:resource="http://identifiers.org/sbo/SBO:0000247"/>
                </rdf:Bag>
              </bqbiol:hasProperty>
            </rdf:Description>
          </rdf:RDF>
        </annotation>
      </species>
      <species metaid="M_m01721n__91__n__93__" sboTerm="SBO:0000247" id="M_m01721n__91__n__93__" name="DNA" compartment="n" hasOnlySubstanceUnits="false" boundaryCondition="false" constant="false" fbc:charge="0" fbc:chemicalFormula="C10H17O8PR2">
        <annotation xmlns:sbml="http://www.sbml.org/sbml/level3/version1/core">
          <rdf:RDF xmlns:rdf="http://www.w3.org/1999/02/22-rdf-syntax-ns#" xmlns:dcterms="http://purl.org/dc/terms/" xmlns:vCard="http://www.w3.org/2001/vcard-rdf/3.0#" xmlns:vCard4="http://www.w3.org/2006/vcard/ns#" xmlns:bqbiol="http://biomodels.net/biology-qualifiers/" xmlns:bqmodel="http://biomodels.net/model-qualifiers/">
            <rdf:Description rdf:about="#M_m01721n__91__n__93__">
              <bqbiol:is>
                <rdf:Bag>
                  <rdf:li rdf:resource="http://identifiers.org/bigg.metabolite/dna"/>
                  <rdf:li rdf:resource="http://identifiers.org/chebi/CHEBI:16991"/>
                  <rdf:li rdf:resource="http://identifiers.org/kegg.compound/C00039"/>
                  <rdf:li rdf:resource="http://identifiers.org/metanetx.chemical/MNXM634"/>
                </rdf:Bag>
              </bqbiol:is>
              <bqbiol:hasProperty>
                <rdf:Bag>
                  <rdf:li rdf:resource="http://identifiers.org/sbo/SBO:0000247"/>
                </rdf:Bag>
              </bqbiol:hasProperty>
            </rdf:Description>
          </rdf:RDF>
        </annotation>
      </species>
      <species metaid="M_m01723c__91__c__93__" sboTerm="SBO:0000247" id="M_m01723c__91__c__93__" name="docosahexaenoylcarnitine" compartment="c" hasOnlySubstanceUnits="false" boundaryCondition="false" constant="false" fbc:charge="0" fbc:chemicalFormula="C29H45NO4">
        <annotation xmlns:sbml="http://www.sbml.org/sbml/level3/version1/core">
          <rdf:RDF xmlns:rdf="http://www.w3.org/1999/02/22-rdf-syntax-ns#" xmlns:dcterms="http://purl.org/dc/terms/" xmlns:vCard="http://www.w3.org/2001/vcard-rdf/3.0#" xmlns:vCard4="http://www.w3.org/2006/vcard/ns#" xmlns:bqbiol="http://biomodels.net/biology-qualifiers/" xmlns:bqmodel="http://biomodels.net/model-qualifiers/">
            <rdf:Description rdf:about="#M_m01723c__91__c__93__">
              <bqbiol:is>
                <rdf:Bag>
                  <rdf:li rdf:resource="http://identifiers.org/bigg.metabolite/c226crn"/>
                  <rdf:li rdf:resource="http://identifiers.org/metanetx.chemical/MNXM8387"/>
                </rdf:Bag>
              </bqbiol:is>
              <bqbiol:hasProperty>
                <rdf:Bag>
                  <rdf:li rdf:resource="http://identifiers.org/sbo/SBO:0000247"/>
                </rdf:Bag>
              </bqbiol:hasProperty>
            </rdf:Description>
          </rdf:RDF>
        </annotation>
      </species>
      <species metaid="M_m01723m__91__m__93__" sboTerm="SBO:0000247" id="M_m01723m__91__m__93__" name="docosahexaenoylcarnitine" compartment="m" hasOnlySubstanceUnits="false" boundaryCondition="false" constant="false" fbc:charge="0" fbc:chemicalFormula="C29H45NO4">
        <annotation xmlns:sbml="http://www.sbml.org/sbml/level3/version1/core">
          <rdf:RDF xmlns:rdf="http://www.w3.org/1999/02/22-rdf-syntax-ns#" xmlns:dcterms="http://purl.org/dc/terms/" xmlns:vCard="http://www.w3.org/2001/vcard-rdf/3.0#" xmlns:vCard4="http://www.w3.org/2006/vcard/ns#" xmlns:bqbiol="http://biomodels.net/biology-qualifiers/" xmlns:bqmodel="http://biomodels.net/model-qualifiers/">
            <rdf:Description rdf:about="#M_m01723m__91__m__93__">
              <bqbiol:is>
                <rdf:Bag>
                  <rdf:li rdf:resource="http://identifiers.org/bigg.metabolite/c226crn"/>
                  <rdf:li rdf:resource="http://identifiers.org/metanetx.chemical/MNXM8387"/>
                </rdf:Bag>
              </bqbiol:is>
              <bqbiol:hasProperty>
                <rdf:Bag>
                  <rdf:li rdf:resource="http://identifiers.org/sbo/SBO:0000247"/>
                </rdf:Bag>
              </bqbiol:hasProperty>
            </rdf:Description>
          </rdf:RDF>
        </annotation>
      </species>
      <species metaid="M_m01723r__91__r__93__" sboTerm="SBO:0000247" id="M_m01723r__91__r__93__" name="docosahexaenoylcarnitine" compartment="r" hasOnlySubstanceUnits="false" boundaryCondition="false" constant="false" fbc:charge="0" fbc:chemicalFormula="C29H45NO4">
        <annotation xmlns:sbml="http://www.sbml.org/sbml/level3/version1/core">
          <rdf:RDF xmlns:rdf="http://www.w3.org/1999/02/22-rdf-syntax-ns#" xmlns:dcterms="http://purl.org/dc/terms/" xmlns:vCard="http://www.w3.org/2001/vcard-rdf/3.0#" xmlns:vCard4="http://www.w3.org/2006/vcard/ns#" xmlns:bqbiol="http://biomodels.net/biology-qualifiers/" xmlns:bqmodel="http://biomodels.net/model-qualifiers/">
            <rdf:Description rdf:about="#M_m01723r__91__r__93__">
              <bqbiol:is>
                <rdf:Bag>
                  <rdf:li rdf:resource="http://identifiers.org/bigg.metabolite/c226crn"/>
                  <rdf:li rdf:resource="http://identifiers.org/metanetx.chemical/MNXM8387"/>
                </rdf:Bag>
              </bqbiol:is>
              <bqbiol:hasProperty>
                <rdf:Bag>
                  <rdf:li rdf:resource="http://identifiers.org/sbo/SBO:0000247"/>
                </rdf:Bag>
              </bqbiol:hasProperty>
            </rdf:Description>
          </rdf:RDF>
        </annotation>
      </species>
      <species metaid="M_m01724c__91__c__93__" sboTerm="SBO:0000247" id="M_m01724c__91__c__93__" name="docosanoylcarnitine" compartment="c" hasOnlySubstanceUnits="false" boundaryCondition="false" constant="false" fbc:charge="0" fbc:chemicalFormula="C29H57NO4">
        <annotation xmlns:sbml="http://www.sbml.org/sbml/level3/version1/core">
          <rdf:RDF xmlns:rdf="http://www.w3.org/1999/02/22-rdf-syntax-ns#" xmlns:dcterms="http://purl.org/dc/terms/" xmlns:vCard="http://www.w3.org/2001/vcard-rdf/3.0#" xmlns:vCard4="http://www.w3.org/2006/vcard/ns#" xmlns:bqbiol="http://biomodels.net/biology-qualifiers/" xmlns:bqmodel="http://biomodels.net/model-qualifiers/">
            <rdf:Description rdf:about="#M_m01724c__91__c__93__">
              <bqbiol:is>
                <rdf:Bag>
                  <rdf:li rdf:resource="http://identifiers.org/metanetx.chemical/MNXM158874"/>
                </rdf:Bag>
              </bqbiol:is>
              <bqbiol:hasProperty>
                <rdf:Bag>
                  <rdf:li rdf:resource="http://identifiers.org/sbo/SBO:0000247"/>
                </rdf:Bag>
              </bqbiol:hasProperty>
            </rdf:Description>
          </rdf:RDF>
        </annotation>
      </species>
      <species metaid="M_m01724m__91__m__93__" sboTerm="SBO:0000247" id="M_m01724m__91__m__93__" name="docosanoylcarnitine" compartment="m" hasOnlySubstanceUnits="false" boundaryCondition="false" constant="false" fbc:charge="0" fbc:chemicalFormula="C29H57NO4">
        <annotation xmlns:sbml="http://www.sbml.org/sbml/level3/version1/core">
          <rdf:RDF xmlns:rdf="http://www.w3.org/1999/02/22-rdf-syntax-ns#" xmlns:dcterms="http://purl.org/dc/terms/" xmlns:vCard="http://www.w3.org/2001/vcard-rdf/3.0#" xmlns:vCard4="http://www.w3.org/2006/vcard/ns#" xmlns:bqbiol="http://biomodels.net/biology-qualifiers/" xmlns:bqmodel="http://biomodels.net/model-qualifiers/">
            <rdf:Description rdf:about="#M_m01724m__91__m__93__">
              <bqbiol:is>
                <rdf:Bag>
                  <rdf:li rdf:resource="http://identifiers.org/metanetx.chemical/MNXM158874"/>
                </rdf:Bag>
              </bqbiol:is>
              <bqbiol:hasProperty>
                <rdf:Bag>
                  <rdf:li rdf:resource="http://identifiers.org/sbo/SBO:0000247"/>
                </rdf:Bag>
              </bqbiol:hasProperty>
            </rdf:Description>
          </rdf:RDF>
        </annotation>
      </species>
      <species metaid="M_m01724r__91__r__93__" sboTerm="SBO:0000247" id="M_m01724r__91__r__93__" name="docosanoylcarnitine" compartment="r" hasOnlySubstanceUnits="false" boundaryCondition="false" constant="false" fbc:charge="0" fbc:chemicalFormula="C29H57NO4">
        <annotation xmlns:sbml="http://www.sbml.org/sbml/level3/version1/core">
          <rdf:RDF xmlns:rdf="http://www.w3.org/1999/02/22-rdf-syntax-ns#" xmlns:dcterms="http://purl.org/dc/terms/" xmlns:vCard="http://www.w3.org/2001/vcard-rdf/3.0#" xmlns:vCard4="http://www.w3.org/2006/vcard/ns#" xmlns:bqbiol="http://biomodels.net/biology-qualifiers/" xmlns:bqmodel="http://biomodels.net/model-qualifiers/">
            <rdf:Description rdf:about="#M_m01724r__91__r__93__">
              <bqbiol:is>
                <rdf:Bag>
                  <rdf:li rdf:resource="http://identifiers.org/metanetx.chemical/MNXM158874"/>
                </rdf:Bag>
              </bqbiol:is>
              <bqbiol:hasProperty>
                <rdf:Bag>
                  <rdf:li rdf:resource="http://identifiers.org/sbo/SBO:0000247"/>
                </rdf:Bag>
              </bqbiol:hasProperty>
            </rdf:Description>
          </rdf:RDF>
        </annotation>
      </species>
      <species metaid="M_m01725c__91__c__93__" sboTerm="SBO:0000247" id="M_m01725c__91__c__93__" name="docosanoyl-CoA" compartment="c" hasOnlySubstanceUnits="false" boundaryCondition="false" constant="false" fbc:charge="-4" fbc:chemicalFormula="C43H74N7O17P3S">
        <annotation xmlns:sbml="http://www.sbml.org/sbml/level3/version1/core">
          <rdf:RDF xmlns:rdf="http://www.w3.org/1999/02/22-rdf-syntax-ns#" xmlns:dcterms="http://purl.org/dc/terms/" xmlns:vCard="http://www.w3.org/2001/vcard-rdf/3.0#" xmlns:vCard4="http://www.w3.org/2006/vcard/ns#" xmlns:bqbiol="http://biomodels.net/biology-qualifiers/" xmlns:bqmodel="http://biomodels.net/model-qualifiers/">
            <rdf:Description rdf:about="#M_m01725c__91__c__93__">
              <bqbiol:is>
                <rdf:Bag>
                  <rdf:li rdf:resource="http://identifiers.org/lipidmaps/LMFA07050052"/>
                  <rdf:li rdf:resource="http://identifiers.org/chebi/CHEBI:65088"/>
                  <rdf:li rdf:resource="http://identifiers.org/kegg.compound/C16528"/>
                  <rdf:li rdf:resource="http://identifiers.org/metanetx.chemical/MNXM10780"/>
                  <rdf:li rdf:resource="http://identifiers.org/pubchem.compound/53481548"/>
                </rdf:Bag>
              </bqbiol:is>
              <bqbiol:hasProperty>
                <rdf:Bag>
                  <rdf:li rdf:resource="http://identifiers.org/sbo/SBO:0000247"/>
                </rdf:Bag>
              </bqbiol:hasProperty>
            </rdf:Description>
          </rdf:RDF>
        </annotation>
      </species>
      <species metaid="M_m01725m__91__m__93__" sboTerm="SBO:0000247" id="M_m01725m__91__m__93__" name="docosanoyl-CoA" compartment="m" hasOnlySubstanceUnits="false" boundaryCondition="false" constant="false" fbc:charge="-4" fbc:chemicalFormula="C43H74N7O17P3S">
        <annotation xmlns:sbml="http://www.sbml.org/sbml/level3/version1/core">
          <rdf:RDF xmlns:rdf="http://www.w3.org/1999/02/22-rdf-syntax-ns#" xmlns:dcterms="http://purl.org/dc/terms/" xmlns:vCard="http://www.w3.org/2001/vcard-rdf/3.0#" xmlns:vCard4="http://www.w3.org/2006/vcard/ns#" xmlns:bqbiol="http://biomodels.net/biology-qualifiers/" xmlns:bqmodel="http://biomodels.net/model-qualifiers/">
            <rdf:Description rdf:about="#M_m01725m__91__m__93__">
              <bqbiol:is>
                <rdf:Bag>
                  <rdf:li rdf:resource="http://identifiers.org/lipidmaps/LMFA07050052"/>
                  <rdf:li rdf:resource="http://identifiers.org/chebi/CHEBI:65088"/>
                  <rdf:li rdf:resource="http://identifiers.org/kegg.compound/C16528"/>
                  <rdf:li rdf:resource="http://identifiers.org/metanetx.chemical/MNXM10780"/>
                  <rdf:li rdf:resource="http://identifiers.org/pubchem.compound/53481548"/>
                </rdf:Bag>
              </bqbiol:is>
              <bqbiol:hasProperty>
                <rdf:Bag>
                  <rdf:li rdf:resource="http://identifiers.org/sbo/SBO:0000247"/>
                </rdf:Bag>
              </bqbiol:hasProperty>
            </rdf:Description>
          </rdf:RDF>
        </annotation>
      </species>
      <species metaid="M_m01725r__91__r__93__" sboTerm="SBO:0000247" id="M_m01725r__91__r__93__" name="docosanoyl-CoA" compartment="r" hasOnlySubstanceUnits="false" boundaryCondition="false" constant="false" fbc:charge="-4" fbc:chemicalFormula="C43H74N7O17P3S">
        <annotation xmlns:sbml="http://www.sbml.org/sbml/level3/version1/core">
          <rdf:RDF xmlns:rdf="http://www.w3.org/1999/02/22-rdf-syntax-ns#" xmlns:dcterms="http://purl.org/dc/terms/" xmlns:vCard="http://www.w3.org/2001/vcard-rdf/3.0#" xmlns:vCard4="http://www.w3.org/2006/vcard/ns#" xmlns:bqbiol="http://biomodels.net/biology-qualifiers/" xmlns:bqmodel="http://biomodels.net/model-qualifiers/">
            <rdf:Description rdf:about="#M_m01725r__91__r__93__">
              <bqbiol:is>
                <rdf:Bag>
                  <rdf:li rdf:resource="http://identifiers.org/lipidmaps/LMFA07050052"/>
                  <rdf:li rdf:resource="http://identifiers.org/chebi/CHEBI:65088"/>
                  <rdf:li rdf:resource="http://identifiers.org/kegg.compound/C16528"/>
                  <rdf:li rdf:resource="http://identifiers.org/metanetx.chemical/MNXM10780"/>
                  <rdf:li rdf:resource="http://identifiers.org/pubchem.compound/53481548"/>
                </rdf:Bag>
              </bqbiol:is>
              <bqbiol:hasProperty>
                <rdf:Bag>
                  <rdf:li rdf:resource="http://identifiers.org/sbo/SBO:0000247"/>
                </rdf:Bag>
              </bqbiol:hasProperty>
            </rdf:Description>
          </rdf:RDF>
        </annotation>
      </species>
      <species metaid="M_m01726c__91__c__93__" sboTerm="SBO:0000247" id="M_m01726c__91__c__93__" name="docosenoylcarnitine(11)" compartment="c" hasOnlySubstanceUnits="false" boundaryCondition="false" constant="false" fbc:charge="0" fbc:chemicalFormula="C29H55NO4">
        <annotation xmlns:sbml="http://www.sbml.org/sbml/level3/version1/core">
          <rdf:RDF xmlns:rdf="http://www.w3.org/1999/02/22-rdf-syntax-ns#" xmlns:dcterms="http://purl.org/dc/terms/" xmlns:vCard="http://www.w3.org/2001/vcard-rdf/3.0#" xmlns:vCard4="http://www.w3.org/2006/vcard/ns#" xmlns:bqbiol="http://biomodels.net/biology-qualifiers/" xmlns:bqmodel="http://biomodels.net/model-qualifiers/">
            <rdf:Description rdf:about="#M_m01726c__91__c__93__">
              <bqbiol:hasProperty>
                <rdf:Bag>
                  <rdf:li rdf:resource="http://identifiers.org/sbo/SBO:0000247"/>
                </rdf:Bag>
              </bqbiol:hasProperty>
            </rdf:Description>
          </rdf:RDF>
        </annotation>
      </species>
      <species metaid="M_m01726m__91__m__93__" sboTerm="SBO:0000247" id="M_m01726m__91__m__93__" name="docosenoylcarnitine(11)" compartment="m" hasOnlySubstanceUnits="false" boundaryCondition="false" constant="false" fbc:charge="0" fbc:chemicalFormula="C29H55NO4">
        <annotation xmlns:sbml="http://www.sbml.org/sbml/level3/version1/core">
          <rdf:RDF xmlns:rdf="http://www.w3.org/1999/02/22-rdf-syntax-ns#" xmlns:dcterms="http://purl.org/dc/terms/" xmlns:vCard="http://www.w3.org/2001/vcard-rdf/3.0#" xmlns:vCard4="http://www.w3.org/2006/vcard/ns#" xmlns:bqbiol="http://biomodels.net/biology-qualifiers/" xmlns:bqmodel="http://biomodels.net/model-qualifiers/">
            <rdf:Description rdf:about="#M_m01726m__91__m__93__">
              <bqbiol:hasProperty>
                <rdf:Bag>
                  <rdf:li rdf:resource="http://identifiers.org/sbo/SBO:0000247"/>
                </rdf:Bag>
              </bqbiol:hasProperty>
            </rdf:Description>
          </rdf:RDF>
        </annotation>
      </species>
      <species metaid="M_m01727c__91__c__93__" sboTerm="SBO:0000247" id="M_m01727c__91__c__93__" name="docosenoylcarnitine" compartment="c" hasOnlySubstanceUnits="false" boundaryCondition="false" constant="false" fbc:charge="0" fbc:chemicalFormula="C29H55NO4">
        <annotation xmlns:sbml="http://www.sbml.org/sbml/level3/version1/core">
          <rdf:RDF xmlns:rdf="http://www.w3.org/1999/02/22-rdf-syntax-ns#" xmlns:dcterms="http://purl.org/dc/terms/" xmlns:vCard="http://www.w3.org/2001/vcard-rdf/3.0#" xmlns:vCard4="http://www.w3.org/2006/vcard/ns#" xmlns:bqbiol="http://biomodels.net/biology-qualifiers/" xmlns:bqmodel="http://biomodels.net/model-qualifiers/">
            <rdf:Description rdf:about="#M_m01727c__91__c__93__">
              <bqbiol:hasProperty>
                <rdf:Bag>
                  <rdf:li rdf:resource="http://identifiers.org/sbo/SBO:0000247"/>
                </rdf:Bag>
              </bqbiol:hasProperty>
            </rdf:Description>
          </rdf:RDF>
        </annotation>
      </species>
      <species metaid="M_m01727m__91__m__93__" sboTerm="SBO:0000247" id="M_m01727m__91__m__93__" name="docosenoylcarnitine" compartment="m" hasOnlySubstanceUnits="false" boundaryCondition="false" constant="false" fbc:charge="0" fbc:chemicalFormula="C29H55NO4">
        <annotation xmlns:sbml="http://www.sbml.org/sbml/level3/version1/core">
          <rdf:RDF xmlns:rdf="http://www.w3.org/1999/02/22-rdf-syntax-ns#" xmlns:dcterms="http://purl.org/dc/terms/" xmlns:vCard="http://www.w3.org/2001/vcard-rdf/3.0#" xmlns:vCard4="http://www.w3.org/2006/vcard/ns#" xmlns:bqbiol="http://biomodels.net/biology-qualifiers/" xmlns:bqmodel="http://biomodels.net/model-qualifiers/">
            <rdf:Description rdf:about="#M_m01727m__91__m__93__">
              <bqbiol:hasProperty>
                <rdf:Bag>
                  <rdf:li rdf:resource="http://identifiers.org/sbo/SBO:0000247"/>
                </rdf:Bag>
              </bqbiol:hasProperty>
            </rdf:Description>
          </rdf:RDF>
        </annotation>
      </species>
      <species metaid="M_m01729c__91__c__93__" sboTerm="SBO:0000247" id="M_m01729c__91__c__93__" name="dodecanoylcarnitine" compartment="c" hasOnlySubstanceUnits="false" boundaryCondition="false" constant="false" fbc:charge="0" fbc:chemicalFormula="C19H37NO4">
        <annotation xmlns:sbml="http://www.sbml.org/sbml/level3/version1/core">
          <rdf:RDF xmlns:rdf="http://www.w3.org/1999/02/22-rdf-syntax-ns#" xmlns:dcterms="http://purl.org/dc/terms/" xmlns:vCard="http://www.w3.org/2001/vcard-rdf/3.0#" xmlns:vCard4="http://www.w3.org/2006/vcard/ns#" xmlns:bqbiol="http://biomodels.net/biology-qualifiers/" xmlns:bqmodel="http://biomodels.net/model-qualifiers/">
            <rdf:Description rdf:about="#M_m01729c__91__c__93__">
              <bqbiol:is>
                <rdf:Bag>
                  <rdf:li rdf:resource="http://identifiers.org/hmdb/HMDB02250"/>
                  <rdf:li rdf:resource="http://identifiers.org/metanetx.chemical/MNXM51468"/>
                  <rdf:li rdf:resource="http://identifiers.org/metanetx.chemical/MNXM588354"/>
                  <rdf:li rdf:resource="http://identifiers.org/pubchem.compound/168381"/>
                </rdf:Bag>
              </bqbiol:is>
              <bqbiol:hasProperty>
                <rdf:Bag>
                  <rdf:li rdf:resource="http://identifiers.org/sbo/SBO:0000247"/>
                </rdf:Bag>
              </bqbiol:hasProperty>
            </rdf:Description>
          </rdf:RDF>
        </annotation>
      </species>
      <species metaid="M_m01729m__91__m__93__" sboTerm="SBO:0000247" id="M_m01729m__91__m__93__" name="dodecanoylcarnitine" compartment="m" hasOnlySubstanceUnits="false" boundaryCondition="false" constant="false" fbc:charge="0" fbc:chemicalFormula="C19H37NO4">
        <annotation xmlns:sbml="http://www.sbml.org/sbml/level3/version1/core">
          <rdf:RDF xmlns:rdf="http://www.w3.org/1999/02/22-rdf-syntax-ns#" xmlns:dcterms="http://purl.org/dc/terms/" xmlns:vCard="http://www.w3.org/2001/vcard-rdf/3.0#" xmlns:vCard4="http://www.w3.org/2006/vcard/ns#" xmlns:bqbiol="http://biomodels.net/biology-qualifiers/" xmlns:bqmodel="http://biomodels.net/model-qualifiers/">
            <rdf:Description rdf:about="#M_m01729m__91__m__93__">
              <bqbiol:is>
                <rdf:Bag>
                  <rdf:li rdf:resource="http://identifiers.org/hmdb/HMDB02250"/>
                  <rdf:li rdf:resource="http://identifiers.org/metanetx.chemical/MNXM51468"/>
                  <rdf:li rdf:resource="http://identifiers.org/metanetx.chemical/MNXM588354"/>
                  <rdf:li rdf:resource="http://identifiers.org/pubchem.compound/168381"/>
                </rdf:Bag>
              </bqbiol:is>
              <bqbiol:hasProperty>
                <rdf:Bag>
                  <rdf:li rdf:resource="http://identifiers.org/sbo/SBO:0000247"/>
                </rdf:Bag>
              </bqbiol:hasProperty>
            </rdf:Description>
          </rdf:RDF>
        </annotation>
      </species>
      <species metaid="M_m01730c__91__c__93__" sboTerm="SBO:0000247" id="M_m01730c__91__c__93__" name="dolichol" compartment="c" hasOnlySubstanceUnits="false" boundaryCondition="false" constant="false" fbc:charge="0" fbc:chemicalFormula="C100H164O">
        <annotation xmlns:sbml="http://www.sbml.org/sbml/level3/version1/core">
          <rdf:RDF xmlns:rdf="http://www.w3.org/1999/02/22-rdf-syntax-ns#" xmlns:dcterms="http://purl.org/dc/terms/" xmlns:vCard="http://www.w3.org/2001/vcard-rdf/3.0#" xmlns:vCard4="http://www.w3.org/2006/vcard/ns#" xmlns:bqbiol="http://biomodels.net/biology-qualifiers/" xmlns:bqmodel="http://biomodels.net/model-qualifiers/">
            <rdf:Description rdf:about="#M_m01730c__91__c__93__">
              <bqbiol:is>
                <rdf:Bag>
                  <rdf:li rdf:resource="http://identifiers.org/bigg.metabolite/dolichol__L"/>
                  <rdf:li rdf:resource="http://identifiers.org/lipidmaps/LMPR03070004"/>
                  <rdf:li rdf:resource="http://identifiers.org/chebi/CHEBI:16091"/>
                  <rdf:li rdf:resource="http://identifiers.org/kegg.compound/C00381"/>
                  <rdf:li rdf:resource="http://identifiers.org/metanetx.chemical/MNXM147098"/>
                </rdf:Bag>
              </bqbiol:is>
              <bqbiol:hasProperty>
                <rdf:Bag>
                  <rdf:li rdf:resource="http://identifiers.org/sbo/SBO:0000247"/>
                </rdf:Bag>
              </bqbiol:hasProperty>
            </rdf:Description>
          </rdf:RDF>
        </annotation>
      </species>
      <species metaid="M_m01730r__91__r__93__" sboTerm="SBO:0000247" id="M_m01730r__91__r__93__" name="dolichol" compartment="r" hasOnlySubstanceUnits="false" boundaryCondition="false" constant="false" fbc:charge="0" fbc:chemicalFormula="C100H164O">
        <annotation xmlns:sbml="http://www.sbml.org/sbml/level3/version1/core">
          <rdf:RDF xmlns:rdf="http://www.w3.org/1999/02/22-rdf-syntax-ns#" xmlns:dcterms="http://purl.org/dc/terms/" xmlns:vCard="http://www.w3.org/2001/vcard-rdf/3.0#" xmlns:vCard4="http://www.w3.org/2006/vcard/ns#" xmlns:bqbiol="http://biomodels.net/biology-qualifiers/" xmlns:bqmodel="http://biomodels.net/model-qualifiers/">
            <rdf:Description rdf:about="#M_m01730r__91__r__93__">
              <bqbiol:is>
                <rdf:Bag>
                  <rdf:li rdf:resource="http://identifiers.org/bigg.metabolite/dolichol__L"/>
                  <rdf:li rdf:resource="http://identifiers.org/lipidmaps/LMPR03070004"/>
                  <rdf:li rdf:resource="http://identifiers.org/chebi/CHEBI:16091"/>
                  <rdf:li rdf:resource="http://identifiers.org/kegg.compound/C00381"/>
                  <rdf:li rdf:resource="http://identifiers.org/metanetx.chemical/MNXM147098"/>
                </rdf:Bag>
              </bqbiol:is>
              <bqbiol:hasProperty>
                <rdf:Bag>
                  <rdf:li rdf:resource="http://identifiers.org/sbo/SBO:0000247"/>
                </rdf:Bag>
              </bqbiol:hasProperty>
            </rdf:Description>
          </rdf:RDF>
        </annotation>
      </species>
      <species metaid="M_m01731r__91__r__93__" sboTerm="SBO:0000247" id="M_m01731r__91__r__93__" name="dolichyl-D-glucosyl-phosphate" compartment="r" hasOnlySubstanceUnits="false" boundaryCondition="false" constant="false" fbc:charge="-1" fbc:chemicalFormula="C106H174O9P">
        <annotation xmlns:sbml="http://www.sbml.org/sbml/level3/version1/core">
          <rdf:RDF xmlns:rdf="http://www.w3.org/1999/02/22-rdf-syntax-ns#" xmlns:dcterms="http://purl.org/dc/terms/" xmlns:vCard="http://www.w3.org/2001/vcard-rdf/3.0#" xmlns:vCard4="http://www.w3.org/2006/vcard/ns#" xmlns:bqbiol="http://biomodels.net/biology-qualifiers/" xmlns:bqmodel="http://biomodels.net/model-qualifiers/">
            <rdf:Description rdf:about="#M_m01731r__91__r__93__">
              <bqbiol:is>
                <rdf:Bag>
                  <rdf:li rdf:resource="http://identifiers.org/bigg.metabolite/dolglcp__L"/>
                  <rdf:li rdf:resource="http://identifiers.org/lipidmaps/LMPR03080014"/>
                  <rdf:li rdf:resource="http://identifiers.org/chebi/CHEBI:15812"/>
                  <rdf:li rdf:resource="http://identifiers.org/kegg.compound/C01246"/>
                  <rdf:li rdf:resource="http://identifiers.org/metanetx.chemical/MNXM146386"/>
                </rdf:Bag>
              </bqbiol:is>
              <bqbiol:hasProperty>
                <rdf:Bag>
                  <rdf:li rdf:resource="http://identifiers.org/sbo/SBO:0000247"/>
                </rdf:Bag>
              </bqbiol:hasProperty>
            </rdf:Description>
          </rdf:RDF>
        </annotation>
      </species>
      <species metaid="M_m01732r__91__r__93__" sboTerm="SBO:0000247" id="M_m01732r__91__r__93__" name="dolichyl-diphosphate" compartment="r" hasOnlySubstanceUnits="false" boundaryCondition="false" constant="false" fbc:charge="-3" fbc:chemicalFormula="C100H163O7P2">
        <annotation xmlns:sbml="http://www.sbml.org/sbml/level3/version1/core">
          <rdf:RDF xmlns:rdf="http://www.w3.org/1999/02/22-rdf-syntax-ns#" xmlns:dcterms="http://purl.org/dc/terms/" xmlns:vCard="http://www.w3.org/2001/vcard-rdf/3.0#" xmlns:vCard4="http://www.w3.org/2006/vcard/ns#" xmlns:bqbiol="http://biomodels.net/biology-qualifiers/" xmlns:bqmodel="http://biomodels.net/model-qualifiers/">
            <rdf:Description rdf:about="#M_m01732r__91__r__93__">
              <bqbiol:is>
                <rdf:Bag>
                  <rdf:li rdf:resource="http://identifiers.org/bigg.metabolite/doldp__L"/>
                  <rdf:li rdf:resource="http://identifiers.org/lipidmaps/LMPR03090023"/>
                  <rdf:li rdf:resource="http://identifiers.org/chebi/CHEBI:15750"/>
                  <rdf:li rdf:resource="http://identifiers.org/kegg.compound/C00621"/>
                  <rdf:li rdf:resource="http://identifiers.org/metanetx.chemical/MNXM148228"/>
                </rdf:Bag>
              </bqbiol:is>
              <bqbiol:hasProperty>
                <rdf:Bag>
                  <rdf:li rdf:resource="http://identifiers.org/sbo/SBO:0000247"/>
                </rdf:Bag>
              </bqbiol:hasProperty>
            </rdf:Description>
          </rdf:RDF>
        </annotation>
      </species>
      <species metaid="M_m01733c__91__c__93__" sboTerm="SBO:0000247" id="M_m01733c__91__c__93__" name="dolichyl-phosphate" compartment="c" hasOnlySubstanceUnits="false" boundaryCondition="false" constant="false" fbc:charge="-2" fbc:chemicalFormula="C100H163O4P">
        <annotation xmlns:sbml="http://www.sbml.org/sbml/level3/version1/core">
          <rdf:RDF xmlns:rdf="http://www.w3.org/1999/02/22-rdf-syntax-ns#" xmlns:dcterms="http://purl.org/dc/terms/" xmlns:vCard="http://www.w3.org/2001/vcard-rdf/3.0#" xmlns:vCard4="http://www.w3.org/2006/vcard/ns#" xmlns:bqbiol="http://biomodels.net/biology-qualifiers/" xmlns:bqmodel="http://biomodels.net/model-qualifiers/">
            <rdf:Description rdf:about="#M_m01733c__91__c__93__">
              <bqbiol:is>
                <rdf:Bag>
                  <rdf:li rdf:resource="http://identifiers.org/bigg.metabolite/dolp__L"/>
                  <rdf:li rdf:resource="http://identifiers.org/lipidmaps/LMPR03080015"/>
                  <rdf:li rdf:resource="http://identifiers.org/chebi/CHEBI:16214"/>
                  <rdf:li rdf:resource="http://identifiers.org/kegg.compound/C00110"/>
                  <rdf:li rdf:resource="http://identifiers.org/metanetx.chemical/MNXM145597"/>
                </rdf:Bag>
              </bqbiol:is>
              <bqbiol:hasProperty>
                <rdf:Bag>
                  <rdf:li rdf:resource="http://identifiers.org/sbo/SBO:0000247"/>
                </rdf:Bag>
              </bqbiol:hasProperty>
            </rdf:Description>
          </rdf:RDF>
        </annotation>
      </species>
      <species metaid="M_m01733r__91__r__93__" sboTerm="SBO:0000247" id="M_m01733r__91__r__93__" name="dolichyl-phosphate" compartment="r" hasOnlySubstanceUnits="false" boundaryCondition="false" constant="false" fbc:charge="-2" fbc:chemicalFormula="C100H163O4P">
        <annotation xmlns:sbml="http://www.sbml.org/sbml/level3/version1/core">
          <rdf:RDF xmlns:rdf="http://www.w3.org/1999/02/22-rdf-syntax-ns#" xmlns:dcterms="http://purl.org/dc/terms/" xmlns:vCard="http://www.w3.org/2001/vcard-rdf/3.0#" xmlns:vCard4="http://www.w3.org/2006/vcard/ns#" xmlns:bqbiol="http://biomodels.net/biology-qualifiers/" xmlns:bqmodel="http://biomodels.net/model-qualifiers/">
            <rdf:Description rdf:about="#M_m01733r__91__r__93__">
              <bqbiol:is>
                <rdf:Bag>
                  <rdf:li rdf:resource="http://identifiers.org/bigg.metabolite/dolp__L"/>
                  <rdf:li rdf:resource="http://identifiers.org/lipidmaps/LMPR03080015"/>
                  <rdf:li rdf:resource="http://identifiers.org/chebi/CHEBI:16214"/>
                  <rdf:li rdf:resource="http://identifiers.org/kegg.compound/C00110"/>
                  <rdf:li rdf:resource="http://identifiers.org/metanetx.chemical/MNXM145597"/>
                </rdf:Bag>
              </bqbiol:is>
              <bqbiol:hasProperty>
                <rdf:Bag>
                  <rdf:li rdf:resource="http://identifiers.org/sbo/SBO:0000247"/>
                </rdf:Bag>
              </bqbiol:hasProperty>
            </rdf:Description>
          </rdf:RDF>
        </annotation>
      </species>
      <species metaid="M_m01734c__91__c__93__" sboTerm="SBO:0000247" id="M_m01734c__91__c__93__" name="dolichyl-phosphate-D-mannose" compartment="c" hasOnlySubstanceUnits="false" boundaryCondition="false" constant="false" fbc:charge="-1" fbc:chemicalFormula="C106H174O9P">
        <annotation xmlns:sbml="http://www.sbml.org/sbml/level3/version1/core">
          <rdf:RDF xmlns:rdf="http://www.w3.org/1999/02/22-rdf-syntax-ns#" xmlns:dcterms="http://purl.org/dc/terms/" xmlns:vCard="http://www.w3.org/2001/vcard-rdf/3.0#" xmlns:vCard4="http://www.w3.org/2006/vcard/ns#" xmlns:bqbiol="http://biomodels.net/biology-qualifiers/" xmlns:bqmodel="http://biomodels.net/model-qualifiers/">
            <rdf:Description rdf:about="#M_m01734c__91__c__93__">
              <bqbiol:is>
                <rdf:Bag>
                  <rdf:li rdf:resource="http://identifiers.org/bigg.metabolite/dolmanp__L"/>
                  <rdf:li rdf:resource="http://identifiers.org/chebi/CHEBI:15809"/>
                  <rdf:li rdf:resource="http://identifiers.org/kegg.compound/C03862"/>
                  <rdf:li rdf:resource="http://identifiers.org/metanetx.chemical/MNXM145684"/>
                </rdf:Bag>
              </bqbiol:is>
              <bqbiol:hasProperty>
                <rdf:Bag>
                  <rdf:li rdf:resource="http://identifiers.org/sbo/SBO:0000247"/>
                </rdf:Bag>
              </bqbiol:hasProperty>
            </rdf:Description>
          </rdf:RDF>
        </annotation>
      </species>
      <species metaid="M_m01734r__91__r__93__" sboTerm="SBO:0000247" id="M_m01734r__91__r__93__" name="dolichyl-phosphate-D-mannose" compartment="r" hasOnlySubstanceUnits="false" boundaryCondition="false" constant="false" fbc:charge="-1" fbc:chemicalFormula="C106H174O9P">
        <annotation xmlns:sbml="http://www.sbml.org/sbml/level3/version1/core">
          <rdf:RDF xmlns:rdf="http://www.w3.org/1999/02/22-rdf-syntax-ns#" xmlns:dcterms="http://purl.org/dc/terms/" xmlns:vCard="http://www.w3.org/2001/vcard-rdf/3.0#" xmlns:vCard4="http://www.w3.org/2006/vcard/ns#" xmlns:bqbiol="http://biomodels.net/biology-qualifiers/" xmlns:bqmodel="http://biomodels.net/model-qualifiers/">
            <rdf:Description rdf:about="#M_m01734r__91__r__93__">
              <bqbiol:is>
                <rdf:Bag>
                  <rdf:li rdf:resource="http://identifiers.org/bigg.metabolite/dolmanp__L"/>
                  <rdf:li rdf:resource="http://identifiers.org/chebi/CHEBI:15809"/>
                  <rdf:li rdf:resource="http://identifiers.org/kegg.compound/C03862"/>
                  <rdf:li rdf:resource="http://identifiers.org/metanetx.chemical/MNXM145684"/>
                </rdf:Bag>
              </bqbiol:is>
              <bqbiol:hasProperty>
                <rdf:Bag>
                  <rdf:li rdf:resource="http://identifiers.org/sbo/SBO:0000247"/>
                </rdf:Bag>
              </bqbiol:hasProperty>
            </rdf:Description>
          </rdf:RDF>
        </annotation>
      </species>
      <species metaid="M_m01736c__91__c__93__" sboTerm="SBO:0000247" id="M_m01736c__91__c__93__" name="dopamine" compartment="c" hasOnlySubstanceUnits="false" boundaryCondition="false" constant="false" fbc:charge="1" fbc:chemicalFormula="C8H12NO2">
        <annotation xmlns:sbml="http://www.sbml.org/sbml/level3/version1/core">
          <rdf:RDF xmlns:rdf="http://www.w3.org/1999/02/22-rdf-syntax-ns#" xmlns:dcterms="http://purl.org/dc/terms/" xmlns:vCard="http://www.w3.org/2001/vcard-rdf/3.0#" xmlns:vCard4="http://www.w3.org/2006/vcard/ns#" xmlns:bqbiol="http://biomodels.net/biology-qualifiers/" xmlns:bqmodel="http://biomodels.net/model-qualifiers/">
            <rdf:Description rdf:about="#M_m01736c__91__c__93__">
              <bqbiol:is>
                <rdf:Bag>
                  <rdf:li rdf:resource="http://identifiers.org/bigg.metabolite/dopa"/>
                  <rdf:li rdf:resource="http://identifiers.org/chebi/CHEBI:18243"/>
                  <rdf:li rdf:resource="http://identifiers.org/hmdb/HMDB00073"/>
                  <rdf:li rdf:resource="http://identifiers.org/kegg.compound/C03758"/>
                  <rdf:li rdf:resource="http://identifiers.org/metanetx.chemical/MNXM205"/>
                  <rdf:li rdf:resource="http://identifiers.org/pubchem.compound/681"/>
                </rdf:Bag>
              </bqbiol:is>
              <bqbiol:hasProperty>
                <rdf:Bag>
                  <rdf:li rdf:resource="http://identifiers.org/sbo/SBO:0000247"/>
                </rdf:Bag>
              </bqbiol:hasProperty>
            </rdf:Description>
          </rdf:RDF>
        </annotation>
      </species>
      <species metaid="M_m01736s__91__s__93__" sboTerm="SBO:0000247" id="M_m01736s__91__s__93__" name="dopamine" compartment="s" hasOnlySubstanceUnits="false" boundaryCondition="false" constant="false" fbc:charge="1" fbc:chemicalFormula="C8H12NO2">
        <annotation xmlns:sbml="http://www.sbml.org/sbml/level3/version1/core">
          <rdf:RDF xmlns:rdf="http://www.w3.org/1999/02/22-rdf-syntax-ns#" xmlns:dcterms="http://purl.org/dc/terms/" xmlns:vCard="http://www.w3.org/2001/vcard-rdf/3.0#" xmlns:vCard4="http://www.w3.org/2006/vcard/ns#" xmlns:bqbiol="http://biomodels.net/biology-qualifiers/" xmlns:bqmodel="http://biomodels.net/model-qualifiers/">
            <rdf:Description rdf:about="#M_m01736s__91__s__93__">
              <bqbiol:is>
                <rdf:Bag>
                  <rdf:li rdf:resource="http://identifiers.org/bigg.metabolite/dopa"/>
                  <rdf:li rdf:resource="http://identifiers.org/chebi/CHEBI:18243"/>
                  <rdf:li rdf:resource="http://identifiers.org/hmdb/HMDB00073"/>
                  <rdf:li rdf:resource="http://identifiers.org/kegg.compound/C03758"/>
                  <rdf:li rdf:resource="http://identifiers.org/metanetx.chemical/MNXM205"/>
                  <rdf:li rdf:resource="http://identifiers.org/pubchem.compound/681"/>
                </rdf:Bag>
              </bqbiol:is>
              <bqbiol:hasProperty>
                <rdf:Bag>
                  <rdf:li rdf:resource="http://identifiers.org/sbo/SBO:0000247"/>
                </rdf:Bag>
              </bqbiol:hasProperty>
            </rdf:Description>
          </rdf:RDF>
        </annotation>
      </species>
      <species metaid="M_m01738c__91__c__93__" sboTerm="SBO:0000247" id="M_m01738c__91__c__93__" name="dopamine-O-quinone" compartment="c" hasOnlySubstanceUnits="false" boundaryCondition="false" constant="false" fbc:charge="1" fbc:chemicalFormula="C8H10NO2">
        <annotation xmlns:sbml="http://www.sbml.org/sbml/level3/version1/core">
          <rdf:RDF xmlns:rdf="http://www.w3.org/1999/02/22-rdf-syntax-ns#" xmlns:dcterms="http://purl.org/dc/terms/" xmlns:vCard="http://www.w3.org/2001/vcard-rdf/3.0#" xmlns:vCard4="http://www.w3.org/2006/vcard/ns#" xmlns:bqbiol="http://biomodels.net/biology-qualifiers/" xmlns:bqmodel="http://biomodels.net/model-qualifiers/">
            <rdf:Description rdf:about="#M_m01738c__91__c__93__">
              <bqbiol:is>
                <rdf:Bag>
                  <rdf:li rdf:resource="http://identifiers.org/metanetx.chemical/MNXM5727"/>
                  <rdf:li rdf:resource="http://identifiers.org/pubchem.compound/162602"/>
                </rdf:Bag>
              </bqbiol:is>
              <bqbiol:hasProperty>
                <rdf:Bag>
                  <rdf:li rdf:resource="http://identifiers.org/sbo/SBO:0000247"/>
                </rdf:Bag>
              </bqbiol:hasProperty>
            </rdf:Description>
          </rdf:RDF>
        </annotation>
      </species>
      <species metaid="M_m01739c__91__c__93__" sboTerm="SBO:0000247" id="M_m01739c__91__c__93__" name="dopaminochrome" compartment="c" hasOnlySubstanceUnits="false" boundaryCondition="false" constant="false" fbc:charge="0" fbc:chemicalFormula="C8H7NO2">
        <annotation xmlns:sbml="http://www.sbml.org/sbml/level3/version1/core">
          <rdf:RDF xmlns:rdf="http://www.w3.org/1999/02/22-rdf-syntax-ns#" xmlns:dcterms="http://purl.org/dc/terms/" xmlns:vCard="http://www.w3.org/2001/vcard-rdf/3.0#" xmlns:vCard4="http://www.w3.org/2006/vcard/ns#" xmlns:bqbiol="http://biomodels.net/biology-qualifiers/" xmlns:bqmodel="http://biomodels.net/model-qualifiers/">
            <rdf:Description rdf:about="#M_m01739c__91__c__93__">
              <bqbiol:is>
                <rdf:Bag>
                  <rdf:li rdf:resource="http://identifiers.org/chebi/CHEBI:27404"/>
                  <rdf:li rdf:resource="http://identifiers.org/hmdb/HMDB04058"/>
                  <rdf:li rdf:resource="http://identifiers.org/kegg.compound/C05578"/>
                  <rdf:li rdf:resource="http://identifiers.org/metanetx.chemical/MNXM163363"/>
                  <rdf:li rdf:resource="http://identifiers.org/pubchem.compound/114683"/>
                </rdf:Bag>
              </bqbiol:is>
              <bqbiol:hasProperty>
                <rdf:Bag>
                  <rdf:li rdf:resource="http://identifiers.org/sbo/SBO:0000247"/>
                </rdf:Bag>
              </bqbiol:hasProperty>
            </rdf:Description>
          </rdf:RDF>
        </annotation>
      </species>
      <species metaid="M_m01740c__91__c__93__" sboTerm="SBO:0000247" id="M_m01740c__91__c__93__" name="D-ornithine" compartment="c" hasOnlySubstanceUnits="false" boundaryCondition="false" constant="false" fbc:charge="1" fbc:chemicalFormula="C5H13N2O2">
        <annotation xmlns:sbml="http://www.sbml.org/sbml/level3/version1/core">
          <rdf:RDF xmlns:rdf="http://www.w3.org/1999/02/22-rdf-syntax-ns#" xmlns:dcterms="http://purl.org/dc/terms/" xmlns:vCard="http://www.w3.org/2001/vcard-rdf/3.0#" xmlns:vCard4="http://www.w3.org/2006/vcard/ns#" xmlns:bqbiol="http://biomodels.net/biology-qualifiers/" xmlns:bqmodel="http://biomodels.net/model-qualifiers/">
            <rdf:Description rdf:about="#M_m01740c__91__c__93__">
              <bqbiol:is>
                <rdf:Bag>
                  <rdf:li rdf:resource="http://identifiers.org/bigg.metabolite/orn__D"/>
                  <rdf:li rdf:resource="http://identifiers.org/chebi/CHEBI:16176"/>
                  <rdf:li rdf:resource="http://identifiers.org/hmdb/HMDB03374"/>
                  <rdf:li rdf:resource="http://identifiers.org/kegg.compound/C00515"/>
                  <rdf:li rdf:resource="http://identifiers.org/metanetx.chemical/MNXM1148"/>
                  <rdf:li rdf:resource="http://identifiers.org/pubchem.compound/71082"/>
                </rdf:Bag>
              </bqbiol:is>
              <bqbiol:hasProperty>
                <rdf:Bag>
                  <rdf:li rdf:resource="http://identifiers.org/sbo/SBO:0000247"/>
                </rdf:Bag>
              </bqbiol:hasProperty>
            </rdf:Description>
          </rdf:RDF>
        </annotation>
      </species>
      <species metaid="M_m01740p__91__p__93__" sboTerm="SBO:0000247" id="M_m01740p__91__p__93__" name="D-ornithine" compartment="p" hasOnlySubstanceUnits="false" boundaryCondition="false" constant="false" fbc:charge="1" fbc:chemicalFormula="C5H13N2O2">
        <annotation xmlns:sbml="http://www.sbml.org/sbml/level3/version1/core">
          <rdf:RDF xmlns:rdf="http://www.w3.org/1999/02/22-rdf-syntax-ns#" xmlns:dcterms="http://purl.org/dc/terms/" xmlns:vCard="http://www.w3.org/2001/vcard-rdf/3.0#" xmlns:vCard4="http://www.w3.org/2006/vcard/ns#" xmlns:bqbiol="http://biomodels.net/biology-qualifiers/" xmlns:bqmodel="http://biomodels.net/model-qualifiers/">
            <rdf:Description rdf:about="#M_m01740p__91__p__93__">
              <bqbiol:is>
                <rdf:Bag>
                  <rdf:li rdf:resource="http://identifiers.org/bigg.metabolite/orn__D"/>
                  <rdf:li rdf:resource="http://identifiers.org/chebi/CHEBI:16176"/>
                  <rdf:li rdf:resource="http://identifiers.org/hmdb/HMDB03374"/>
                  <rdf:li rdf:resource="http://identifiers.org/kegg.compound/C00515"/>
                  <rdf:li rdf:resource="http://identifiers.org/metanetx.chemical/MNXM1148"/>
                  <rdf:li rdf:resource="http://identifiers.org/pubchem.compound/71082"/>
                </rdf:Bag>
              </bqbiol:is>
              <bqbiol:hasProperty>
                <rdf:Bag>
                  <rdf:li rdf:resource="http://identifiers.org/sbo/SBO:0000247"/>
                </rdf:Bag>
              </bqbiol:hasProperty>
            </rdf:Description>
          </rdf:RDF>
        </annotation>
      </species>
      <species metaid="M_m01740s__91__s__93__" sboTerm="SBO:0000247" id="M_m01740s__91__s__93__" name="D-ornithine" compartment="s" hasOnlySubstanceUnits="false" boundaryCondition="false" constant="false" fbc:charge="1" fbc:chemicalFormula="C5H13N2O2">
        <annotation xmlns:sbml="http://www.sbml.org/sbml/level3/version1/core">
          <rdf:RDF xmlns:rdf="http://www.w3.org/1999/02/22-rdf-syntax-ns#" xmlns:dcterms="http://purl.org/dc/terms/" xmlns:vCard="http://www.w3.org/2001/vcard-rdf/3.0#" xmlns:vCard4="http://www.w3.org/2006/vcard/ns#" xmlns:bqbiol="http://biomodels.net/biology-qualifiers/" xmlns:bqmodel="http://biomodels.net/model-qualifiers/">
            <rdf:Description rdf:about="#M_m01740s__91__s__93__">
              <bqbiol:is>
                <rdf:Bag>
                  <rdf:li rdf:resource="http://identifiers.org/bigg.metabolite/orn__D"/>
                  <rdf:li rdf:resource="http://identifiers.org/chebi/CHEBI:16176"/>
                  <rdf:li rdf:resource="http://identifiers.org/hmdb/HMDB03374"/>
                  <rdf:li rdf:resource="http://identifiers.org/kegg.compound/C00515"/>
                  <rdf:li rdf:resource="http://identifiers.org/metanetx.chemical/MNXM1148"/>
                  <rdf:li rdf:resource="http://identifiers.org/pubchem.compound/71082"/>
                </rdf:Bag>
              </bqbiol:is>
              <bqbiol:hasProperty>
                <rdf:Bag>
                  <rdf:li rdf:resource="http://identifiers.org/sbo/SBO:0000247"/>
                </rdf:Bag>
              </bqbiol:hasProperty>
            </rdf:Description>
          </rdf:RDF>
        </annotation>
      </species>
      <species metaid="M_m01741c__91__c__93__" sboTerm="SBO:0000247" id="M_m01741c__91__c__93__" name="DPA" compartment="c" hasOnlySubstanceUnits="false" boundaryCondition="false" constant="false" fbc:charge="-1" fbc:chemicalFormula="C22H33O2">
        <annotation xmlns:sbml="http://www.sbml.org/sbml/level3/version1/core">
          <rdf:RDF xmlns:rdf="http://www.w3.org/1999/02/22-rdf-syntax-ns#" xmlns:dcterms="http://purl.org/dc/terms/" xmlns:vCard="http://www.w3.org/2001/vcard-rdf/3.0#" xmlns:vCard4="http://www.w3.org/2006/vcard/ns#" xmlns:bqbiol="http://biomodels.net/biology-qualifiers/" xmlns:bqmodel="http://biomodels.net/model-qualifiers/">
            <rdf:Description rdf:about="#M_m01741c__91__c__93__">
              <bqbiol:is>
                <rdf:Bag>
                  <rdf:li rdf:resource="http://identifiers.org/bigg.metabolite/clpnd"/>
                  <rdf:li rdf:resource="http://identifiers.org/lipidmaps/LMFA04000044"/>
                  <rdf:li rdf:resource="http://identifiers.org/chebi/CHEBI:53488"/>
                  <rdf:li rdf:resource="http://identifiers.org/hmdb/HMDB06528"/>
                  <rdf:li rdf:resource="http://identifiers.org/kegg.compound/C16513"/>
                  <rdf:li rdf:resource="http://identifiers.org/metanetx.chemical/MNXM11131"/>
                  <rdf:li rdf:resource="http://identifiers.org/metanetx.chemical/MNXM6529"/>
                  <rdf:li rdf:resource="http://identifiers.org/pubchem.compound/5497182"/>
                </rdf:Bag>
              </bqbiol:is>
              <bqbiol:hasProperty>
                <rdf:Bag>
                  <rdf:li rdf:resource="http://identifiers.org/sbo/SBO:0000247"/>
                </rdf:Bag>
              </bqbiol:hasProperty>
            </rdf:Description>
          </rdf:RDF>
        </annotation>
      </species>
      <species metaid="M_m01741l__91__l__93__" sboTerm="SBO:0000247" id="M_m01741l__91__l__93__" name="DPA" compartment="l" hasOnlySubstanceUnits="false" boundaryCondition="false" constant="false" fbc:charge="-1" fbc:chemicalFormula="C22H33O2">
        <annotation xmlns:sbml="http://www.sbml.org/sbml/level3/version1/core">
          <rdf:RDF xmlns:rdf="http://www.w3.org/1999/02/22-rdf-syntax-ns#" xmlns:dcterms="http://purl.org/dc/terms/" xmlns:vCard="http://www.w3.org/2001/vcard-rdf/3.0#" xmlns:vCard4="http://www.w3.org/2006/vcard/ns#" xmlns:bqbiol="http://biomodels.net/biology-qualifiers/" xmlns:bqmodel="http://biomodels.net/model-qualifiers/">
            <rdf:Description rdf:about="#M_m01741l__91__l__93__">
              <bqbiol:is>
                <rdf:Bag>
                  <rdf:li rdf:resource="http://identifiers.org/bigg.metabolite/clpnd"/>
                  <rdf:li rdf:resource="http://identifiers.org/lipidmaps/LMFA04000044"/>
                  <rdf:li rdf:resource="http://identifiers.org/chebi/CHEBI:53488"/>
                  <rdf:li rdf:resource="http://identifiers.org/hmdb/HMDB06528"/>
                  <rdf:li rdf:resource="http://identifiers.org/kegg.compound/C16513"/>
                  <rdf:li rdf:resource="http://identifiers.org/metanetx.chemical/MNXM11131"/>
                  <rdf:li rdf:resource="http://identifiers.org/metanetx.chemical/MNXM6529"/>
                  <rdf:li rdf:resource="http://identifiers.org/pubchem.compound/5497182"/>
                </rdf:Bag>
              </bqbiol:is>
              <bqbiol:hasProperty>
                <rdf:Bag>
                  <rdf:li rdf:resource="http://identifiers.org/sbo/SBO:0000247"/>
                </rdf:Bag>
              </bqbiol:hasProperty>
            </rdf:Description>
          </rdf:RDF>
        </annotation>
      </species>
      <species metaid="M_m01741r__91__r__93__" sboTerm="SBO:0000247" id="M_m01741r__91__r__93__" name="DPA" compartment="r" hasOnlySubstanceUnits="false" boundaryCondition="false" constant="false" fbc:charge="-1" fbc:chemicalFormula="C22H33O2">
        <annotation xmlns:sbml="http://www.sbml.org/sbml/level3/version1/core">
          <rdf:RDF xmlns:rdf="http://www.w3.org/1999/02/22-rdf-syntax-ns#" xmlns:dcterms="http://purl.org/dc/terms/" xmlns:vCard="http://www.w3.org/2001/vcard-rdf/3.0#" xmlns:vCard4="http://www.w3.org/2006/vcard/ns#" xmlns:bqbiol="http://biomodels.net/biology-qualifiers/" xmlns:bqmodel="http://biomodels.net/model-qualifiers/">
            <rdf:Description rdf:about="#M_m01741r__91__r__93__">
              <bqbiol:is>
                <rdf:Bag>
                  <rdf:li rdf:resource="http://identifiers.org/bigg.metabolite/clpnd"/>
                  <rdf:li rdf:resource="http://identifiers.org/lipidmaps/LMFA04000044"/>
                  <rdf:li rdf:resource="http://identifiers.org/chebi/CHEBI:53488"/>
                  <rdf:li rdf:resource="http://identifiers.org/hmdb/HMDB06528"/>
                  <rdf:li rdf:resource="http://identifiers.org/kegg.compound/C16513"/>
                  <rdf:li rdf:resource="http://identifiers.org/metanetx.chemical/MNXM11131"/>
                  <rdf:li rdf:resource="http://identifiers.org/metanetx.chemical/MNXM6529"/>
                  <rdf:li rdf:resource="http://identifiers.org/pubchem.compound/5497182"/>
                </rdf:Bag>
              </bqbiol:is>
              <bqbiol:hasProperty>
                <rdf:Bag>
                  <rdf:li rdf:resource="http://identifiers.org/sbo/SBO:0000247"/>
                </rdf:Bag>
              </bqbiol:hasProperty>
            </rdf:Description>
          </rdf:RDF>
        </annotation>
      </species>
      <species metaid="M_m01741s__91__s__93__" sboTerm="SBO:0000247" id="M_m01741s__91__s__93__" name="DPA" compartment="s" hasOnlySubstanceUnits="false" boundaryCondition="false" constant="false" fbc:charge="-1" fbc:chemicalFormula="C22H33O2">
        <annotation xmlns:sbml="http://www.sbml.org/sbml/level3/version1/core">
          <rdf:RDF xmlns:rdf="http://www.w3.org/1999/02/22-rdf-syntax-ns#" xmlns:dcterms="http://purl.org/dc/terms/" xmlns:vCard="http://www.w3.org/2001/vcard-rdf/3.0#" xmlns:vCard4="http://www.w3.org/2006/vcard/ns#" xmlns:bqbiol="http://biomodels.net/biology-qualifiers/" xmlns:bqmodel="http://biomodels.net/model-qualifiers/">
            <rdf:Description rdf:about="#M_m01741s__91__s__93__">
              <bqbiol:is>
                <rdf:Bag>
                  <rdf:li rdf:resource="http://identifiers.org/bigg.metabolite/clpnd"/>
                  <rdf:li rdf:resource="http://identifiers.org/lipidmaps/LMFA04000044"/>
                  <rdf:li rdf:resource="http://identifiers.org/chebi/CHEBI:53488"/>
                  <rdf:li rdf:resource="http://identifiers.org/hmdb/HMDB06528"/>
                  <rdf:li rdf:resource="http://identifiers.org/kegg.compound/C16513"/>
                  <rdf:li rdf:resource="http://identifiers.org/metanetx.chemical/MNXM11131"/>
                  <rdf:li rdf:resource="http://identifiers.org/metanetx.chemical/MNXM6529"/>
                  <rdf:li rdf:resource="http://identifiers.org/pubchem.compound/5497182"/>
                </rdf:Bag>
              </bqbiol:is>
              <bqbiol:hasProperty>
                <rdf:Bag>
                  <rdf:li rdf:resource="http://identifiers.org/sbo/SBO:0000247"/>
                </rdf:Bag>
              </bqbiol:hasProperty>
            </rdf:Description>
          </rdf:RDF>
        </annotation>
      </species>
      <species metaid="M_m01743c__91__c__93__" sboTerm="SBO:0000247" id="M_m01743c__91__c__93__" name="D-ribulose" compartment="c" hasOnlySubstanceUnits="false" boundaryCondition="false" constant="false" fbc:charge="0" fbc:chemicalFormula="C5H10O5">
        <annotation xmlns:sbml="http://www.sbml.org/sbml/level3/version1/core">
          <rdf:RDF xmlns:rdf="http://www.w3.org/1999/02/22-rdf-syntax-ns#" xmlns:dcterms="http://purl.org/dc/terms/" xmlns:vCard="http://www.w3.org/2001/vcard-rdf/3.0#" xmlns:vCard4="http://www.w3.org/2006/vcard/ns#" xmlns:bqbiol="http://biomodels.net/biology-qualifiers/" xmlns:bqmodel="http://biomodels.net/model-qualifiers/">
            <rdf:Description rdf:about="#M_m01743c__91__c__93__">
              <bqbiol:is>
                <rdf:Bag>
                  <rdf:li rdf:resource="http://identifiers.org/bigg.metabolite/rbl__D"/>
                  <rdf:li rdf:resource="http://identifiers.org/chebi/CHEBI:17173"/>
                  <rdf:li rdf:resource="http://identifiers.org/hmdb/HMDB00621"/>
                  <rdf:li rdf:resource="http://identifiers.org/kegg.compound/C00309"/>
                  <rdf:li rdf:resource="http://identifiers.org/metanetx.chemical/MNXM41271"/>
                  <rdf:li rdf:resource="http://identifiers.org/pubchem.compound/151261"/>
                </rdf:Bag>
              </bqbiol:is>
              <bqbiol:hasProperty>
                <rdf:Bag>
                  <rdf:li rdf:resource="http://identifiers.org/sbo/SBO:0000247"/>
                </rdf:Bag>
              </bqbiol:hasProperty>
            </rdf:Description>
          </rdf:RDF>
        </annotation>
      </species>
      <species metaid="M_m01743s__91__s__93__" sboTerm="SBO:0000247" id="M_m01743s__91__s__93__" name="D-ribulose" compartment="s" hasOnlySubstanceUnits="false" boundaryCondition="false" constant="false" fbc:charge="0" fbc:chemicalFormula="C5H10O5">
        <annotation xmlns:sbml="http://www.sbml.org/sbml/level3/version1/core">
          <rdf:RDF xmlns:rdf="http://www.w3.org/1999/02/22-rdf-syntax-ns#" xmlns:dcterms="http://purl.org/dc/terms/" xmlns:vCard="http://www.w3.org/2001/vcard-rdf/3.0#" xmlns:vCard4="http://www.w3.org/2006/vcard/ns#" xmlns:bqbiol="http://biomodels.net/biology-qualifiers/" xmlns:bqmodel="http://biomodels.net/model-qualifiers/">
            <rdf:Description rdf:about="#M_m01743s__91__s__93__">
              <bqbiol:is>
                <rdf:Bag>
                  <rdf:li rdf:resource="http://identifiers.org/bigg.metabolite/rbl__D"/>
                  <rdf:li rdf:resource="http://identifiers.org/chebi/CHEBI:17173"/>
                  <rdf:li rdf:resource="http://identifiers.org/hmdb/HMDB00621"/>
                  <rdf:li rdf:resource="http://identifiers.org/kegg.compound/C00309"/>
                  <rdf:li rdf:resource="http://identifiers.org/metanetx.chemical/MNXM41271"/>
                  <rdf:li rdf:resource="http://identifiers.org/pubchem.compound/151261"/>
                </rdf:Bag>
              </bqbiol:is>
              <bqbiol:hasProperty>
                <rdf:Bag>
                  <rdf:li rdf:resource="http://identifiers.org/sbo/SBO:0000247"/>
                </rdf:Bag>
              </bqbiol:hasProperty>
            </rdf:Description>
          </rdf:RDF>
        </annotation>
      </species>
      <species metaid="M_m01744c__91__c__93__" sboTerm="SBO:0000247" id="M_m01744c__91__c__93__" name="D-serine" compartment="c" hasOnlySubstanceUnits="false" boundaryCondition="false" constant="false" fbc:charge="0" fbc:chemicalFormula="C3H7NO3">
        <annotation xmlns:sbml="http://www.sbml.org/sbml/level3/version1/core">
          <rdf:RDF xmlns:rdf="http://www.w3.org/1999/02/22-rdf-syntax-ns#" xmlns:dcterms="http://purl.org/dc/terms/" xmlns:vCard="http://www.w3.org/2001/vcard-rdf/3.0#" xmlns:vCard4="http://www.w3.org/2006/vcard/ns#" xmlns:bqbiol="http://biomodels.net/biology-qualifiers/" xmlns:bqmodel="http://biomodels.net/model-qualifiers/">
            <rdf:Description rdf:about="#M_m01744c__91__c__93__">
              <bqbiol:is>
                <rdf:Bag>
                  <rdf:li rdf:resource="http://identifiers.org/bigg.metabolite/ser__D"/>
                  <rdf:li rdf:resource="http://identifiers.org/chebi/CHEBI:16523"/>
                  <rdf:li rdf:resource="http://identifiers.org/hmdb/HMDB03406"/>
                  <rdf:li rdf:resource="http://identifiers.org/kegg.compound/C00740"/>
                  <rdf:li rdf:resource="http://identifiers.org/metanetx.chemical/MNXM694"/>
                  <rdf:li rdf:resource="http://identifiers.org/pubchem.compound/71077"/>
                </rdf:Bag>
              </bqbiol:is>
              <bqbiol:hasProperty>
                <rdf:Bag>
                  <rdf:li rdf:resource="http://identifiers.org/sbo/SBO:0000247"/>
                </rdf:Bag>
              </bqbiol:hasProperty>
            </rdf:Description>
          </rdf:RDF>
        </annotation>
      </species>
      <species metaid="M_m01744s__91__s__93__" sboTerm="SBO:0000247" id="M_m01744s__91__s__93__" name="D-serine" compartment="s" hasOnlySubstanceUnits="false" boundaryCondition="false" constant="false" fbc:charge="0" fbc:chemicalFormula="C3H7NO3">
        <annotation xmlns:sbml="http://www.sbml.org/sbml/level3/version1/core">
          <rdf:RDF xmlns:rdf="http://www.w3.org/1999/02/22-rdf-syntax-ns#" xmlns:dcterms="http://purl.org/dc/terms/" xmlns:vCard="http://www.w3.org/2001/vcard-rdf/3.0#" xmlns:vCard4="http://www.w3.org/2006/vcard/ns#" xmlns:bqbiol="http://biomodels.net/biology-qualifiers/" xmlns:bqmodel="http://biomodels.net/model-qualifiers/">
            <rdf:Description rdf:about="#M_m01744s__91__s__93__">
              <bqbiol:is>
                <rdf:Bag>
                  <rdf:li rdf:resource="http://identifiers.org/bigg.metabolite/ser__D"/>
                  <rdf:li rdf:resource="http://identifiers.org/chebi/CHEBI:16523"/>
                  <rdf:li rdf:resource="http://identifiers.org/hmdb/HMDB03406"/>
                  <rdf:li rdf:resource="http://identifiers.org/kegg.compound/C00740"/>
                  <rdf:li rdf:resource="http://identifiers.org/metanetx.chemical/MNXM694"/>
                  <rdf:li rdf:resource="http://identifiers.org/pubchem.compound/71077"/>
                </rdf:Bag>
              </bqbiol:is>
              <bqbiol:hasProperty>
                <rdf:Bag>
                  <rdf:li rdf:resource="http://identifiers.org/sbo/SBO:0000247"/>
                </rdf:Bag>
              </bqbiol:hasProperty>
            </rdf:Description>
          </rdf:RDF>
        </annotation>
      </species>
      <species metaid="M_m01745c__91__c__93__" sboTerm="SBO:0000247" id="M_m01745c__91__c__93__" name="D-tagatose" compartment="c" hasOnlySubstanceUnits="false" boundaryCondition="false" constant="false" fbc:charge="0" fbc:chemicalFormula="C6H12O6">
        <annotation xmlns:sbml="http://www.sbml.org/sbml/level3/version1/core">
          <rdf:RDF xmlns:rdf="http://www.w3.org/1999/02/22-rdf-syntax-ns#" xmlns:dcterms="http://purl.org/dc/terms/" xmlns:vCard="http://www.w3.org/2001/vcard-rdf/3.0#" xmlns:vCard4="http://www.w3.org/2006/vcard/ns#" xmlns:bqbiol="http://biomodels.net/biology-qualifiers/" xmlns:bqmodel="http://biomodels.net/model-qualifiers/">
            <rdf:Description rdf:about="#M_m01745c__91__c__93__">
              <bqbiol:is>
                <rdf:Bag>
                  <rdf:li rdf:resource="http://identifiers.org/bigg.metabolite/tag__D"/>
                  <rdf:li rdf:resource="http://identifiers.org/chebi/CHEBI:47693"/>
                  <rdf:li rdf:resource="http://identifiers.org/hmdb/HMDB03418"/>
                  <rdf:li rdf:resource="http://identifiers.org/kegg.compound/C00795"/>
                  <rdf:li rdf:resource="http://identifiers.org/metanetx.chemical/MNXM92401"/>
                  <rdf:li rdf:resource="http://identifiers.org/pubchem.compound/92092"/>
                </rdf:Bag>
              </bqbiol:is>
              <bqbiol:hasProperty>
                <rdf:Bag>
                  <rdf:li rdf:resource="http://identifiers.org/sbo/SBO:0000247"/>
                </rdf:Bag>
              </bqbiol:hasProperty>
            </rdf:Description>
          </rdf:RDF>
        </annotation>
      </species>
      <species metaid="M_m01745s__91__s__93__" sboTerm="SBO:0000247" id="M_m01745s__91__s__93__" name="D-tagatose" compartment="s" hasOnlySubstanceUnits="false" boundaryCondition="false" constant="false" fbc:charge="0" fbc:chemicalFormula="C6H12O6">
        <annotation xmlns:sbml="http://www.sbml.org/sbml/level3/version1/core">
          <rdf:RDF xmlns:rdf="http://www.w3.org/1999/02/22-rdf-syntax-ns#" xmlns:dcterms="http://purl.org/dc/terms/" xmlns:vCard="http://www.w3.org/2001/vcard-rdf/3.0#" xmlns:vCard4="http://www.w3.org/2006/vcard/ns#" xmlns:bqbiol="http://biomodels.net/biology-qualifiers/" xmlns:bqmodel="http://biomodels.net/model-qualifiers/">
            <rdf:Description rdf:about="#M_m01745s__91__s__93__">
              <bqbiol:is>
                <rdf:Bag>
                  <rdf:li rdf:resource="http://identifiers.org/bigg.metabolite/tag__D"/>
                  <rdf:li rdf:resource="http://identifiers.org/chebi/CHEBI:47693"/>
                  <rdf:li rdf:resource="http://identifiers.org/hmdb/HMDB03418"/>
                  <rdf:li rdf:resource="http://identifiers.org/kegg.compound/C00795"/>
                  <rdf:li rdf:resource="http://identifiers.org/metanetx.chemical/MNXM92401"/>
                  <rdf:li rdf:resource="http://identifiers.org/pubchem.compound/92092"/>
                </rdf:Bag>
              </bqbiol:is>
              <bqbiol:hasProperty>
                <rdf:Bag>
                  <rdf:li rdf:resource="http://identifiers.org/sbo/SBO:0000247"/>
                </rdf:Bag>
              </bqbiol:hasProperty>
            </rdf:Description>
          </rdf:RDF>
        </annotation>
      </species>
      <species metaid="M_m01746c__91__c__93__" sboTerm="SBO:0000247" id="M_m01746c__91__c__93__" name="D-tagatose-6-phosphate" compartment="c" hasOnlySubstanceUnits="false" boundaryCondition="false" constant="false" fbc:charge="-2" fbc:chemicalFormula="C6H11O9P">
        <annotation xmlns:sbml="http://www.sbml.org/sbml/level3/version1/core">
          <rdf:RDF xmlns:rdf="http://www.w3.org/1999/02/22-rdf-syntax-ns#" xmlns:dcterms="http://purl.org/dc/terms/" xmlns:vCard="http://www.w3.org/2001/vcard-rdf/3.0#" xmlns:vCard4="http://www.w3.org/2006/vcard/ns#" xmlns:bqbiol="http://biomodels.net/biology-qualifiers/" xmlns:bqmodel="http://biomodels.net/model-qualifiers/">
            <rdf:Description rdf:about="#M_m01746c__91__c__93__">
              <bqbiol:is>
                <rdf:Bag>
                  <rdf:li rdf:resource="http://identifiers.org/bigg.metabolite/tag1p__D"/>
                  <rdf:li rdf:resource="http://identifiers.org/chebi/CHEBI:4251"/>
                  <rdf:li rdf:resource="http://identifiers.org/kegg.compound/C01097"/>
                  <rdf:li rdf:resource="http://identifiers.org/metanetx.chemical/MNXM164716"/>
                  <rdf:li rdf:resource="http://identifiers.org/metanetx.chemical/MNXM795"/>
                  <rdf:li rdf:resource="http://identifiers.org/pubchem.compound/439396"/>
                </rdf:Bag>
              </bqbiol:is>
              <bqbiol:hasProperty>
                <rdf:Bag>
                  <rdf:li rdf:resource="http://identifiers.org/sbo/SBO:0000247"/>
                </rdf:Bag>
              </bqbiol:hasProperty>
            </rdf:Description>
          </rdf:RDF>
        </annotation>
      </species>
      <species metaid="M_m01747c__91__c__93__" sboTerm="SBO:0000247" id="M_m01747c__91__c__93__" name="dTDP" compartment="c" hasOnlySubstanceUnits="false" boundaryCondition="false" constant="false" fbc:charge="-3" fbc:chemicalFormula="C10H13N2O11P2">
        <annotation xmlns:sbml="http://www.sbml.org/sbml/level3/version1/core">
          <rdf:RDF xmlns:rdf="http://www.w3.org/1999/02/22-rdf-syntax-ns#" xmlns:dcterms="http://purl.org/dc/terms/" xmlns:vCard="http://www.w3.org/2001/vcard-rdf/3.0#" xmlns:vCard4="http://www.w3.org/2006/vcard/ns#" xmlns:bqbiol="http://biomodels.net/biology-qualifiers/" xmlns:bqmodel="http://biomodels.net/model-qualifiers/">
            <rdf:Description rdf:about="#M_m01747c__91__c__93__">
              <bqbiol:is>
                <rdf:Bag>
                  <rdf:li rdf:resource="http://identifiers.org/bigg.metabolite/dtdp"/>
                  <rdf:li rdf:resource="http://identifiers.org/chebi/CHEBI:18075"/>
                  <rdf:li rdf:resource="http://identifiers.org/hmdb/HMDB01274"/>
                  <rdf:li rdf:resource="http://identifiers.org/kegg.compound/C00363"/>
                  <rdf:li rdf:resource="http://identifiers.org/metanetx.chemical/MNXM152"/>
                  <rdf:li rdf:resource="http://identifiers.org/pubchem.compound/164628"/>
                </rdf:Bag>
              </bqbiol:is>
              <bqbiol:hasProperty>
                <rdf:Bag>
                  <rdf:li rdf:resource="http://identifiers.org/sbo/SBO:0000247"/>
                </rdf:Bag>
              </bqbiol:hasProperty>
            </rdf:Description>
          </rdf:RDF>
        </annotation>
      </species>
      <species metaid="M_m01747m__91__m__93__" sboTerm="SBO:0000247" id="M_m01747m__91__m__93__" name="dTDP" compartment="m" hasOnlySubstanceUnits="false" boundaryCondition="false" constant="false" fbc:charge="-3" fbc:chemicalFormula="C10H13N2O11P2">
        <annotation xmlns:sbml="http://www.sbml.org/sbml/level3/version1/core">
          <rdf:RDF xmlns:rdf="http://www.w3.org/1999/02/22-rdf-syntax-ns#" xmlns:dcterms="http://purl.org/dc/terms/" xmlns:vCard="http://www.w3.org/2001/vcard-rdf/3.0#" xmlns:vCard4="http://www.w3.org/2006/vcard/ns#" xmlns:bqbiol="http://biomodels.net/biology-qualifiers/" xmlns:bqmodel="http://biomodels.net/model-qualifiers/">
            <rdf:Description rdf:about="#M_m01747m__91__m__93__">
              <bqbiol:is>
                <rdf:Bag>
                  <rdf:li rdf:resource="http://identifiers.org/bigg.metabolite/dtdp"/>
                  <rdf:li rdf:resource="http://identifiers.org/chebi/CHEBI:18075"/>
                  <rdf:li rdf:resource="http://identifiers.org/hmdb/HMDB01274"/>
                  <rdf:li rdf:resource="http://identifiers.org/kegg.compound/C00363"/>
                  <rdf:li rdf:resource="http://identifiers.org/metanetx.chemical/MNXM152"/>
                  <rdf:li rdf:resource="http://identifiers.org/pubchem.compound/164628"/>
                </rdf:Bag>
              </bqbiol:is>
              <bqbiol:hasProperty>
                <rdf:Bag>
                  <rdf:li rdf:resource="http://identifiers.org/sbo/SBO:0000247"/>
                </rdf:Bag>
              </bqbiol:hasProperty>
            </rdf:Description>
          </rdf:RDF>
        </annotation>
      </species>
      <species metaid="M_m01747n__91__n__93__" sboTerm="SBO:0000247" id="M_m01747n__91__n__93__" name="dTDP" compartment="n" hasOnlySubstanceUnits="false" boundaryCondition="false" constant="false" fbc:charge="-3" fbc:chemicalFormula="C10H13N2O11P2">
        <annotation xmlns:sbml="http://www.sbml.org/sbml/level3/version1/core">
          <rdf:RDF xmlns:rdf="http://www.w3.org/1999/02/22-rdf-syntax-ns#" xmlns:dcterms="http://purl.org/dc/terms/" xmlns:vCard="http://www.w3.org/2001/vcard-rdf/3.0#" xmlns:vCard4="http://www.w3.org/2006/vcard/ns#" xmlns:bqbiol="http://biomodels.net/biology-qualifiers/" xmlns:bqmodel="http://biomodels.net/model-qualifiers/">
            <rdf:Description rdf:about="#M_m01747n__91__n__93__">
              <bqbiol:is>
                <rdf:Bag>
                  <rdf:li rdf:resource="http://identifiers.org/bigg.metabolite/dtdp"/>
                  <rdf:li rdf:resource="http://identifiers.org/chebi/CHEBI:18075"/>
                  <rdf:li rdf:resource="http://identifiers.org/hmdb/HMDB01274"/>
                  <rdf:li rdf:resource="http://identifiers.org/kegg.compound/C00363"/>
                  <rdf:li rdf:resource="http://identifiers.org/metanetx.chemical/MNXM152"/>
                  <rdf:li rdf:resource="http://identifiers.org/pubchem.compound/164628"/>
                </rdf:Bag>
              </bqbiol:is>
              <bqbiol:hasProperty>
                <rdf:Bag>
                  <rdf:li rdf:resource="http://identifiers.org/sbo/SBO:0000247"/>
                </rdf:Bag>
              </bqbiol:hasProperty>
            </rdf:Description>
          </rdf:RDF>
        </annotation>
      </species>
      <species metaid="M_m01752c__91__c__93__" sboTerm="SBO:0000247" id="M_m01752c__91__c__93__" name="dTMP" compartment="c" hasOnlySubstanceUnits="false" boundaryCondition="false" constant="false" fbc:charge="-2" fbc:chemicalFormula="C10H13N2O8P">
        <annotation xmlns:sbml="http://www.sbml.org/sbml/level3/version1/core">
          <rdf:RDF xmlns:rdf="http://www.w3.org/1999/02/22-rdf-syntax-ns#" xmlns:dcterms="http://purl.org/dc/terms/" xmlns:vCard="http://www.w3.org/2001/vcard-rdf/3.0#" xmlns:vCard4="http://www.w3.org/2006/vcard/ns#" xmlns:bqbiol="http://biomodels.net/biology-qualifiers/" xmlns:bqmodel="http://biomodels.net/model-qualifiers/">
            <rdf:Description rdf:about="#M_m01752c__91__c__93__">
              <bqbiol:is>
                <rdf:Bag>
                  <rdf:li rdf:resource="http://identifiers.org/bigg.metabolite/dtmp"/>
                  <rdf:li rdf:resource="http://identifiers.org/chebi/CHEBI:17013"/>
                  <rdf:li rdf:resource="http://identifiers.org/hmdb/HMDB01227"/>
                  <rdf:li rdf:resource="http://identifiers.org/kegg.compound/C00364"/>
                  <rdf:li rdf:resource="http://identifiers.org/metanetx.chemical/MNXM257"/>
                  <rdf:li rdf:resource="http://identifiers.org/pubchem.compound/9700"/>
                </rdf:Bag>
              </bqbiol:is>
              <bqbiol:hasProperty>
                <rdf:Bag>
                  <rdf:li rdf:resource="http://identifiers.org/sbo/SBO:0000247"/>
                </rdf:Bag>
              </bqbiol:hasProperty>
            </rdf:Description>
          </rdf:RDF>
        </annotation>
      </species>
      <species metaid="M_m01752m__91__m__93__" sboTerm="SBO:0000247" id="M_m01752m__91__m__93__" name="dTMP" compartment="m" hasOnlySubstanceUnits="false" boundaryCondition="false" constant="false" fbc:charge="-2" fbc:chemicalFormula="C10H13N2O8P">
        <annotation xmlns:sbml="http://www.sbml.org/sbml/level3/version1/core">
          <rdf:RDF xmlns:rdf="http://www.w3.org/1999/02/22-rdf-syntax-ns#" xmlns:dcterms="http://purl.org/dc/terms/" xmlns:vCard="http://www.w3.org/2001/vcard-rdf/3.0#" xmlns:vCard4="http://www.w3.org/2006/vcard/ns#" xmlns:bqbiol="http://biomodels.net/biology-qualifiers/" xmlns:bqmodel="http://biomodels.net/model-qualifiers/">
            <rdf:Description rdf:about="#M_m01752m__91__m__93__">
              <bqbiol:is>
                <rdf:Bag>
                  <rdf:li rdf:resource="http://identifiers.org/bigg.metabolite/dtmp"/>
                  <rdf:li rdf:resource="http://identifiers.org/chebi/CHEBI:17013"/>
                  <rdf:li rdf:resource="http://identifiers.org/hmdb/HMDB01227"/>
                  <rdf:li rdf:resource="http://identifiers.org/kegg.compound/C00364"/>
                  <rdf:li rdf:resource="http://identifiers.org/metanetx.chemical/MNXM257"/>
                  <rdf:li rdf:resource="http://identifiers.org/pubchem.compound/9700"/>
                </rdf:Bag>
              </bqbiol:is>
              <bqbiol:hasProperty>
                <rdf:Bag>
                  <rdf:li rdf:resource="http://identifiers.org/sbo/SBO:0000247"/>
                </rdf:Bag>
              </bqbiol:hasProperty>
            </rdf:Description>
          </rdf:RDF>
        </annotation>
      </species>
      <species metaid="M_m01753c__91__c__93__" sboTerm="SBO:0000247" id="M_m01753c__91__c__93__" name="dTTP" compartment="c" hasOnlySubstanceUnits="false" boundaryCondition="false" constant="false" fbc:charge="-4" fbc:chemicalFormula="C10H13N2O14P3">
        <annotation xmlns:sbml="http://www.sbml.org/sbml/level3/version1/core">
          <rdf:RDF xmlns:rdf="http://www.w3.org/1999/02/22-rdf-syntax-ns#" xmlns:dcterms="http://purl.org/dc/terms/" xmlns:vCard="http://www.w3.org/2001/vcard-rdf/3.0#" xmlns:vCard4="http://www.w3.org/2006/vcard/ns#" xmlns:bqbiol="http://biomodels.net/biology-qualifiers/" xmlns:bqmodel="http://biomodels.net/model-qualifiers/">
            <rdf:Description rdf:about="#M_m01753c__91__c__93__">
              <bqbiol:is>
                <rdf:Bag>
                  <rdf:li rdf:resource="http://identifiers.org/bigg.metabolite/dttp"/>
                  <rdf:li rdf:resource="http://identifiers.org/chebi/CHEBI:18077"/>
                  <rdf:li rdf:resource="http://identifiers.org/hmdb/HMDB01342"/>
                  <rdf:li rdf:resource="http://identifiers.org/kegg.compound/C00459"/>
                  <rdf:li rdf:resource="http://identifiers.org/metanetx.chemical/MNXM394"/>
                  <rdf:li rdf:resource="http://identifiers.org/pubchem.compound/64968"/>
                </rdf:Bag>
              </bqbiol:is>
              <bqbiol:hasProperty>
                <rdf:Bag>
                  <rdf:li rdf:resource="http://identifiers.org/sbo/SBO:0000247"/>
                </rdf:Bag>
              </bqbiol:hasProperty>
            </rdf:Description>
          </rdf:RDF>
        </annotation>
      </species>
      <species metaid="M_m01753m__91__m__93__" sboTerm="SBO:0000247" id="M_m01753m__91__m__93__" name="dTTP" compartment="m" hasOnlySubstanceUnits="false" boundaryCondition="false" constant="false" fbc:charge="-4" fbc:chemicalFormula="C10H13N2O14P3">
        <annotation xmlns:sbml="http://www.sbml.org/sbml/level3/version1/core">
          <rdf:RDF xmlns:rdf="http://www.w3.org/1999/02/22-rdf-syntax-ns#" xmlns:dcterms="http://purl.org/dc/terms/" xmlns:vCard="http://www.w3.org/2001/vcard-rdf/3.0#" xmlns:vCard4="http://www.w3.org/2006/vcard/ns#" xmlns:bqbiol="http://biomodels.net/biology-qualifiers/" xmlns:bqmodel="http://biomodels.net/model-qualifiers/">
            <rdf:Description rdf:about="#M_m01753m__91__m__93__">
              <bqbiol:is>
                <rdf:Bag>
                  <rdf:li rdf:resource="http://identifiers.org/bigg.metabolite/dttp"/>
                  <rdf:li rdf:resource="http://identifiers.org/chebi/CHEBI:18077"/>
                  <rdf:li rdf:resource="http://identifiers.org/hmdb/HMDB01342"/>
                  <rdf:li rdf:resource="http://identifiers.org/kegg.compound/C00459"/>
                  <rdf:li rdf:resource="http://identifiers.org/metanetx.chemical/MNXM394"/>
                  <rdf:li rdf:resource="http://identifiers.org/pubchem.compound/64968"/>
                </rdf:Bag>
              </bqbiol:is>
              <bqbiol:hasProperty>
                <rdf:Bag>
                  <rdf:li rdf:resource="http://identifiers.org/sbo/SBO:0000247"/>
                </rdf:Bag>
              </bqbiol:hasProperty>
            </rdf:Description>
          </rdf:RDF>
        </annotation>
      </species>
      <species metaid="M_m01753n__91__n__93__" sboTerm="SBO:0000247" id="M_m01753n__91__n__93__" name="dTTP" compartment="n" hasOnlySubstanceUnits="false" boundaryCondition="false" constant="false" fbc:charge="-4" fbc:chemicalFormula="C10H13N2O14P3">
        <annotation xmlns:sbml="http://www.sbml.org/sbml/level3/version1/core">
          <rdf:RDF xmlns:rdf="http://www.w3.org/1999/02/22-rdf-syntax-ns#" xmlns:dcterms="http://purl.org/dc/terms/" xmlns:vCard="http://www.w3.org/2001/vcard-rdf/3.0#" xmlns:vCard4="http://www.w3.org/2006/vcard/ns#" xmlns:bqbiol="http://biomodels.net/biology-qualifiers/" xmlns:bqmodel="http://biomodels.net/model-qualifiers/">
            <rdf:Description rdf:about="#M_m01753n__91__n__93__">
              <bqbiol:is>
                <rdf:Bag>
                  <rdf:li rdf:resource="http://identifiers.org/bigg.metabolite/dttp"/>
                  <rdf:li rdf:resource="http://identifiers.org/chebi/CHEBI:18077"/>
                  <rdf:li rdf:resource="http://identifiers.org/hmdb/HMDB01342"/>
                  <rdf:li rdf:resource="http://identifiers.org/kegg.compound/C00459"/>
                  <rdf:li rdf:resource="http://identifiers.org/metanetx.chemical/MNXM394"/>
                  <rdf:li rdf:resource="http://identifiers.org/pubchem.compound/64968"/>
                </rdf:Bag>
              </bqbiol:is>
              <bqbiol:hasProperty>
                <rdf:Bag>
                  <rdf:li rdf:resource="http://identifiers.org/sbo/SBO:0000247"/>
                </rdf:Bag>
              </bqbiol:hasProperty>
            </rdf:Description>
          </rdf:RDF>
        </annotation>
      </species>
      <species metaid="M_m01754c__91__c__93__" sboTerm="SBO:0000247" id="M_m01754c__91__c__93__" name="dUDP" compartment="c" hasOnlySubstanceUnits="false" boundaryCondition="false" constant="false" fbc:charge="-3" fbc:chemicalFormula="C9H11N2O11P2">
        <annotation xmlns:sbml="http://www.sbml.org/sbml/level3/version1/core">
          <rdf:RDF xmlns:rdf="http://www.w3.org/1999/02/22-rdf-syntax-ns#" xmlns:dcterms="http://purl.org/dc/terms/" xmlns:vCard="http://www.w3.org/2001/vcard-rdf/3.0#" xmlns:vCard4="http://www.w3.org/2006/vcard/ns#" xmlns:bqbiol="http://biomodels.net/biology-qualifiers/" xmlns:bqmodel="http://biomodels.net/model-qualifiers/">
            <rdf:Description rdf:about="#M_m01754c__91__c__93__">
              <bqbiol:is>
                <rdf:Bag>
                  <rdf:li rdf:resource="http://identifiers.org/bigg.metabolite/dudp"/>
                  <rdf:li rdf:resource="http://identifiers.org/chebi/CHEBI:28850"/>
                  <rdf:li rdf:resource="http://identifiers.org/kegg.compound/C01346"/>
                  <rdf:li rdf:resource="http://identifiers.org/metanetx.chemical/MNXM572"/>
                  <rdf:li rdf:resource="http://identifiers.org/pubchem.compound/145729"/>
                </rdf:Bag>
              </bqbiol:is>
              <bqbiol:hasProperty>
                <rdf:Bag>
                  <rdf:li rdf:resource="http://identifiers.org/sbo/SBO:0000247"/>
                </rdf:Bag>
              </bqbiol:hasProperty>
            </rdf:Description>
          </rdf:RDF>
        </annotation>
      </species>
      <species metaid="M_m01754m__91__m__93__" sboTerm="SBO:0000247" id="M_m01754m__91__m__93__" name="dUDP" compartment="m" hasOnlySubstanceUnits="false" boundaryCondition="false" constant="false" fbc:charge="-3" fbc:chemicalFormula="C9H11N2O11P2">
        <annotation xmlns:sbml="http://www.sbml.org/sbml/level3/version1/core">
          <rdf:RDF xmlns:rdf="http://www.w3.org/1999/02/22-rdf-syntax-ns#" xmlns:dcterms="http://purl.org/dc/terms/" xmlns:vCard="http://www.w3.org/2001/vcard-rdf/3.0#" xmlns:vCard4="http://www.w3.org/2006/vcard/ns#" xmlns:bqbiol="http://biomodels.net/biology-qualifiers/" xmlns:bqmodel="http://biomodels.net/model-qualifiers/">
            <rdf:Description rdf:about="#M_m01754m__91__m__93__">
              <bqbiol:is>
                <rdf:Bag>
                  <rdf:li rdf:resource="http://identifiers.org/bigg.metabolite/dudp"/>
                  <rdf:li rdf:resource="http://identifiers.org/chebi/CHEBI:28850"/>
                  <rdf:li rdf:resource="http://identifiers.org/kegg.compound/C01346"/>
                  <rdf:li rdf:resource="http://identifiers.org/metanetx.chemical/MNXM572"/>
                  <rdf:li rdf:resource="http://identifiers.org/pubchem.compound/145729"/>
                </rdf:Bag>
              </bqbiol:is>
              <bqbiol:hasProperty>
                <rdf:Bag>
                  <rdf:li rdf:resource="http://identifiers.org/sbo/SBO:0000247"/>
                </rdf:Bag>
              </bqbiol:hasProperty>
            </rdf:Description>
          </rdf:RDF>
        </annotation>
      </species>
      <species metaid="M_m01755c__91__c__93__" sboTerm="SBO:0000247" id="M_m01755c__91__c__93__" name="dUMP" compartment="c" hasOnlySubstanceUnits="false" boundaryCondition="false" constant="false" fbc:charge="-2" fbc:chemicalFormula="C9H11N2O8P">
        <annotation xmlns:sbml="http://www.sbml.org/sbml/level3/version1/core">
          <rdf:RDF xmlns:rdf="http://www.w3.org/1999/02/22-rdf-syntax-ns#" xmlns:dcterms="http://purl.org/dc/terms/" xmlns:vCard="http://www.w3.org/2001/vcard-rdf/3.0#" xmlns:vCard4="http://www.w3.org/2006/vcard/ns#" xmlns:bqbiol="http://biomodels.net/biology-qualifiers/" xmlns:bqmodel="http://biomodels.net/model-qualifiers/">
            <rdf:Description rdf:about="#M_m01755c__91__c__93__">
              <bqbiol:is>
                <rdf:Bag>
                  <rdf:li rdf:resource="http://identifiers.org/bigg.metabolite/dump"/>
                  <rdf:li rdf:resource="http://identifiers.org/chebi/CHEBI:17622"/>
                  <rdf:li rdf:resource="http://identifiers.org/hmdb/HMDB01409"/>
                  <rdf:li rdf:resource="http://identifiers.org/kegg.compound/C00365"/>
                  <rdf:li rdf:resource="http://identifiers.org/metanetx.chemical/MNXM234"/>
                  <rdf:li rdf:resource="http://identifiers.org/pubchem.compound/65063"/>
                </rdf:Bag>
              </bqbiol:is>
              <bqbiol:hasProperty>
                <rdf:Bag>
                  <rdf:li rdf:resource="http://identifiers.org/sbo/SBO:0000247"/>
                </rdf:Bag>
              </bqbiol:hasProperty>
            </rdf:Description>
          </rdf:RDF>
        </annotation>
      </species>
      <species metaid="M_m01756c__91__c__93__" sboTerm="SBO:0000247" id="M_m01756c__91__c__93__" name="dUTP" compartment="c" hasOnlySubstanceUnits="false" boundaryCondition="false" constant="false" fbc:charge="-4" fbc:chemicalFormula="C9H11N2O14P3">
        <annotation xmlns:sbml="http://www.sbml.org/sbml/level3/version1/core">
          <rdf:RDF xmlns:rdf="http://www.w3.org/1999/02/22-rdf-syntax-ns#" xmlns:dcterms="http://purl.org/dc/terms/" xmlns:vCard="http://www.w3.org/2001/vcard-rdf/3.0#" xmlns:vCard4="http://www.w3.org/2006/vcard/ns#" xmlns:bqbiol="http://biomodels.net/biology-qualifiers/" xmlns:bqmodel="http://biomodels.net/model-qualifiers/">
            <rdf:Description rdf:about="#M_m01756c__91__c__93__">
              <bqbiol:is>
                <rdf:Bag>
                  <rdf:li rdf:resource="http://identifiers.org/bigg.metabolite/dutp"/>
                  <rdf:li rdf:resource="http://identifiers.org/chebi/CHEBI:17625"/>
                  <rdf:li rdf:resource="http://identifiers.org/hmdb/HMDB01191"/>
                  <rdf:li rdf:resource="http://identifiers.org/kegg.compound/C00460"/>
                  <rdf:li rdf:resource="http://identifiers.org/metanetx.chemical/MNXM452"/>
                  <rdf:li rdf:resource="http://identifiers.org/pubchem.compound/65070"/>
                </rdf:Bag>
              </bqbiol:is>
              <bqbiol:hasProperty>
                <rdf:Bag>
                  <rdf:li rdf:resource="http://identifiers.org/sbo/SBO:0000247"/>
                </rdf:Bag>
              </bqbiol:hasProperty>
            </rdf:Description>
          </rdf:RDF>
        </annotation>
      </species>
      <species metaid="M_m01756m__91__m__93__" sboTerm="SBO:0000247" id="M_m01756m__91__m__93__" name="dUTP" compartment="m" hasOnlySubstanceUnits="false" boundaryCondition="false" constant="false" fbc:charge="-4" fbc:chemicalFormula="C9H11N2O14P3">
        <annotation xmlns:sbml="http://www.sbml.org/sbml/level3/version1/core">
          <rdf:RDF xmlns:rdf="http://www.w3.org/1999/02/22-rdf-syntax-ns#" xmlns:dcterms="http://purl.org/dc/terms/" xmlns:vCard="http://www.w3.org/2001/vcard-rdf/3.0#" xmlns:vCard4="http://www.w3.org/2006/vcard/ns#" xmlns:bqbiol="http://biomodels.net/biology-qualifiers/" xmlns:bqmodel="http://biomodels.net/model-qualifiers/">
            <rdf:Description rdf:about="#M_m01756m__91__m__93__">
              <bqbiol:is>
                <rdf:Bag>
                  <rdf:li rdf:resource="http://identifiers.org/bigg.metabolite/dutp"/>
                  <rdf:li rdf:resource="http://identifiers.org/chebi/CHEBI:17625"/>
                  <rdf:li rdf:resource="http://identifiers.org/hmdb/HMDB01191"/>
                  <rdf:li rdf:resource="http://identifiers.org/kegg.compound/C00460"/>
                  <rdf:li rdf:resource="http://identifiers.org/metanetx.chemical/MNXM452"/>
                  <rdf:li rdf:resource="http://identifiers.org/pubchem.compound/65070"/>
                </rdf:Bag>
              </bqbiol:is>
              <bqbiol:hasProperty>
                <rdf:Bag>
                  <rdf:li rdf:resource="http://identifiers.org/sbo/SBO:0000247"/>
                </rdf:Bag>
              </bqbiol:hasProperty>
            </rdf:Description>
          </rdf:RDF>
        </annotation>
      </species>
      <species metaid="M_m01758c__91__c__93__" sboTerm="SBO:0000247" id="M_m01758c__91__c__93__" name="D-xylose" compartment="c" hasOnlySubstanceUnits="false" boundaryCondition="false" constant="false" fbc:charge="0" fbc:chemicalFormula="C5H10O5">
        <annotation xmlns:sbml="http://www.sbml.org/sbml/level3/version1/core">
          <rdf:RDF xmlns:rdf="http://www.w3.org/1999/02/22-rdf-syntax-ns#" xmlns:dcterms="http://purl.org/dc/terms/" xmlns:vCard="http://www.w3.org/2001/vcard-rdf/3.0#" xmlns:vCard4="http://www.w3.org/2006/vcard/ns#" xmlns:bqbiol="http://biomodels.net/biology-qualifiers/" xmlns:bqmodel="http://biomodels.net/model-qualifiers/">
            <rdf:Description rdf:about="#M_m01758c__91__c__93__">
              <bqbiol:is>
                <rdf:Bag>
                  <rdf:li rdf:resource="http://identifiers.org/bigg.metabolite/xyl__D"/>
                  <rdf:li rdf:resource="http://identifiers.org/chebi/CHEBI:15936"/>
                  <rdf:li rdf:resource="http://identifiers.org/kegg.compound/C00181"/>
                  <rdf:li rdf:resource="http://identifiers.org/metanetx.chemical/MNXM348"/>
                  <rdf:li rdf:resource="http://identifiers.org/pubchem.compound/644160"/>
                </rdf:Bag>
              </bqbiol:is>
              <bqbiol:hasProperty>
                <rdf:Bag>
                  <rdf:li rdf:resource="http://identifiers.org/sbo/SBO:0000247"/>
                </rdf:Bag>
              </bqbiol:hasProperty>
            </rdf:Description>
          </rdf:RDF>
        </annotation>
      </species>
      <species metaid="M_m01758l__91__l__93__" sboTerm="SBO:0000247" id="M_m01758l__91__l__93__" name="D-xylose" compartment="l" hasOnlySubstanceUnits="false" boundaryCondition="false" constant="false" fbc:charge="0" fbc:chemicalFormula="C5H10O5">
        <annotation xmlns:sbml="http://www.sbml.org/sbml/level3/version1/core">
          <rdf:RDF xmlns:rdf="http://www.w3.org/1999/02/22-rdf-syntax-ns#" xmlns:dcterms="http://purl.org/dc/terms/" xmlns:vCard="http://www.w3.org/2001/vcard-rdf/3.0#" xmlns:vCard4="http://www.w3.org/2006/vcard/ns#" xmlns:bqbiol="http://biomodels.net/biology-qualifiers/" xmlns:bqmodel="http://biomodels.net/model-qualifiers/">
            <rdf:Description rdf:about="#M_m01758l__91__l__93__">
              <bqbiol:is>
                <rdf:Bag>
                  <rdf:li rdf:resource="http://identifiers.org/bigg.metabolite/xyl__D"/>
                  <rdf:li rdf:resource="http://identifiers.org/chebi/CHEBI:15936"/>
                  <rdf:li rdf:resource="http://identifiers.org/kegg.compound/C00181"/>
                  <rdf:li rdf:resource="http://identifiers.org/metanetx.chemical/MNXM348"/>
                  <rdf:li rdf:resource="http://identifiers.org/pubchem.compound/644160"/>
                </rdf:Bag>
              </bqbiol:is>
              <bqbiol:hasProperty>
                <rdf:Bag>
                  <rdf:li rdf:resource="http://identifiers.org/sbo/SBO:0000247"/>
                </rdf:Bag>
              </bqbiol:hasProperty>
            </rdf:Description>
          </rdf:RDF>
        </annotation>
      </species>
      <species metaid="M_m01758s__91__s__93__" sboTerm="SBO:0000247" id="M_m01758s__91__s__93__" name="D-xylose" compartment="s" hasOnlySubstanceUnits="false" boundaryCondition="false" constant="false" fbc:charge="0" fbc:chemicalFormula="C5H10O5">
        <annotation xmlns:sbml="http://www.sbml.org/sbml/level3/version1/core">
          <rdf:RDF xmlns:rdf="http://www.w3.org/1999/02/22-rdf-syntax-ns#" xmlns:dcterms="http://purl.org/dc/terms/" xmlns:vCard="http://www.w3.org/2001/vcard-rdf/3.0#" xmlns:vCard4="http://www.w3.org/2006/vcard/ns#" xmlns:bqbiol="http://biomodels.net/biology-qualifiers/" xmlns:bqmodel="http://biomodels.net/model-qualifiers/">
            <rdf:Description rdf:about="#M_m01758s__91__s__93__">
              <bqbiol:is>
                <rdf:Bag>
                  <rdf:li rdf:resource="http://identifiers.org/bigg.metabolite/xyl__D"/>
                  <rdf:li rdf:resource="http://identifiers.org/chebi/CHEBI:15936"/>
                  <rdf:li rdf:resource="http://identifiers.org/kegg.compound/C00181"/>
                  <rdf:li rdf:resource="http://identifiers.org/metanetx.chemical/MNXM348"/>
                  <rdf:li rdf:resource="http://identifiers.org/pubchem.compound/644160"/>
                </rdf:Bag>
              </bqbiol:is>
              <bqbiol:hasProperty>
                <rdf:Bag>
                  <rdf:li rdf:resource="http://identifiers.org/sbo/SBO:0000247"/>
                </rdf:Bag>
              </bqbiol:hasProperty>
            </rdf:Description>
          </rdf:RDF>
        </annotation>
      </species>
      <species metaid="M_m01759c__91__c__93__" sboTerm="SBO:0000247" id="M_m01759c__91__c__93__" name="D-xylulose" compartment="c" hasOnlySubstanceUnits="false" boundaryCondition="false" constant="false" fbc:charge="0" fbc:chemicalFormula="C5H10O5">
        <annotation xmlns:sbml="http://www.sbml.org/sbml/level3/version1/core">
          <rdf:RDF xmlns:rdf="http://www.w3.org/1999/02/22-rdf-syntax-ns#" xmlns:dcterms="http://purl.org/dc/terms/" xmlns:vCard="http://www.w3.org/2001/vcard-rdf/3.0#" xmlns:vCard4="http://www.w3.org/2006/vcard/ns#" xmlns:bqbiol="http://biomodels.net/biology-qualifiers/" xmlns:bqmodel="http://biomodels.net/model-qualifiers/">
            <rdf:Description rdf:about="#M_m01759c__91__c__93__">
              <bqbiol:is>
                <rdf:Bag>
                  <rdf:li rdf:resource="http://identifiers.org/bigg.metabolite/xylu__D"/>
                  <rdf:li rdf:resource="http://identifiers.org/chebi/CHEBI:17140"/>
                  <rdf:li rdf:resource="http://identifiers.org/hmdb/HMDB01644"/>
                  <rdf:li rdf:resource="http://identifiers.org/kegg.compound/C00310"/>
                  <rdf:li rdf:resource="http://identifiers.org/metanetx.chemical/MNXM597"/>
                  <rdf:li rdf:resource="http://identifiers.org/pubchem.compound/5289590"/>
                </rdf:Bag>
              </bqbiol:is>
              <bqbiol:hasProperty>
                <rdf:Bag>
                  <rdf:li rdf:resource="http://identifiers.org/sbo/SBO:0000247"/>
                </rdf:Bag>
              </bqbiol:hasProperty>
            </rdf:Description>
          </rdf:RDF>
        </annotation>
      </species>
      <species metaid="M_m01760c__91__c__93__" sboTerm="SBO:0000247" id="M_m01760c__91__c__93__" name="D-xylulose-1-phosphate" compartment="c" hasOnlySubstanceUnits="false" boundaryCondition="false" constant="false" fbc:charge="-2" fbc:chemicalFormula="C5H9O8P">
        <annotation xmlns:sbml="http://www.sbml.org/sbml/level3/version1/core">
          <rdf:RDF xmlns:rdf="http://www.w3.org/1999/02/22-rdf-syntax-ns#" xmlns:dcterms="http://purl.org/dc/terms/" xmlns:vCard="http://www.w3.org/2001/vcard-rdf/3.0#" xmlns:vCard4="http://www.w3.org/2006/vcard/ns#" xmlns:bqbiol="http://biomodels.net/biology-qualifiers/" xmlns:bqmodel="http://biomodels.net/model-qualifiers/">
            <rdf:Description rdf:about="#M_m01760c__91__c__93__">
              <bqbiol:is>
                <rdf:Bag>
                  <rdf:li rdf:resource="http://identifiers.org/bigg.metabolite/xu1p__D"/>
                  <rdf:li rdf:resource="http://identifiers.org/hmdb/HMDB06534"/>
                  <rdf:li rdf:resource="http://identifiers.org/metanetx.chemical/MNXM164720"/>
                  <rdf:li rdf:resource="http://identifiers.org/pubchem.compound/14844436"/>
                </rdf:Bag>
              </bqbiol:is>
              <bqbiol:hasProperty>
                <rdf:Bag>
                  <rdf:li rdf:resource="http://identifiers.org/sbo/SBO:0000247"/>
                </rdf:Bag>
              </bqbiol:hasProperty>
            </rdf:Description>
          </rdf:RDF>
        </annotation>
      </species>
      <species metaid="M_m01761c__91__c__93__" sboTerm="SBO:0000247" id="M_m01761c__91__c__93__" name="D-xylulose-5-phosphate" compartment="c" hasOnlySubstanceUnits="false" boundaryCondition="false" constant="false" fbc:charge="-2" fbc:chemicalFormula="C5H9O8P">
        <annotation xmlns:sbml="http://www.sbml.org/sbml/level3/version1/core">
          <rdf:RDF xmlns:rdf="http://www.w3.org/1999/02/22-rdf-syntax-ns#" xmlns:dcterms="http://purl.org/dc/terms/" xmlns:vCard="http://www.w3.org/2001/vcard-rdf/3.0#" xmlns:vCard4="http://www.w3.org/2006/vcard/ns#" xmlns:bqbiol="http://biomodels.net/biology-qualifiers/" xmlns:bqmodel="http://biomodels.net/model-qualifiers/">
            <rdf:Description rdf:about="#M_m01761c__91__c__93__">
              <bqbiol:is>
                <rdf:Bag>
                  <rdf:li rdf:resource="http://identifiers.org/bigg.metabolite/xu5p__D"/>
                  <rdf:li rdf:resource="http://identifiers.org/chebi/CHEBI:16332"/>
                  <rdf:li rdf:resource="http://identifiers.org/kegg.compound/C00231"/>
                  <rdf:li rdf:resource="http://identifiers.org/metanetx.chemical/MNXM186"/>
                  <rdf:li rdf:resource="http://identifiers.org/pubchem.compound/439190"/>
                </rdf:Bag>
              </bqbiol:is>
              <bqbiol:hasProperty>
                <rdf:Bag>
                  <rdf:li rdf:resource="http://identifiers.org/sbo/SBO:0000247"/>
                </rdf:Bag>
              </bqbiol:hasProperty>
            </rdf:Description>
          </rdf:RDF>
        </annotation>
      </species>
      <species metaid="M_m01769c__91__c__93__" sboTerm="SBO:0000247" id="M_m01769c__91__c__93__" name="eicosa-(2E,8Z,11Z,14Z,17Z)-pentaenoyl-CoA" compartment="c" hasOnlySubstanceUnits="false" boundaryCondition="false" constant="false" fbc:charge="-4" fbc:chemicalFormula="C41H60N7O17P3S">
        <annotation xmlns:sbml="http://www.sbml.org/sbml/level3/version1/core">
          <rdf:RDF xmlns:rdf="http://www.w3.org/1999/02/22-rdf-syntax-ns#" xmlns:dcterms="http://purl.org/dc/terms/" xmlns:vCard="http://www.w3.org/2001/vcard-rdf/3.0#" xmlns:vCard4="http://www.w3.org/2006/vcard/ns#" xmlns:bqbiol="http://biomodels.net/biology-qualifiers/" xmlns:bqmodel="http://biomodels.net/model-qualifiers/">
            <rdf:Description rdf:about="#M_m01769c__91__c__93__">
              <bqbiol:is>
                <rdf:Bag>
                  <rdf:li rdf:resource="http://identifiers.org/metanetx.chemical/MNXM164756"/>
                </rdf:Bag>
              </bqbiol:is>
              <bqbiol:hasProperty>
                <rdf:Bag>
                  <rdf:li rdf:resource="http://identifiers.org/sbo/SBO:0000247"/>
                </rdf:Bag>
              </bqbiol:hasProperty>
            </rdf:Description>
          </rdf:RDF>
        </annotation>
      </species>
      <species metaid="M_m01770c__91__c__93__" sboTerm="SBO:0000247" id="M_m01770c__91__c__93__" name="eicosadienoylcarnitine" compartment="c" hasOnlySubstanceUnits="false" boundaryCondition="false" constant="false" fbc:charge="0" fbc:chemicalFormula="C27H49NO4">
        <annotation xmlns:sbml="http://www.sbml.org/sbml/level3/version1/core">
          <rdf:RDF xmlns:rdf="http://www.w3.org/1999/02/22-rdf-syntax-ns#" xmlns:dcterms="http://purl.org/dc/terms/" xmlns:vCard="http://www.w3.org/2001/vcard-rdf/3.0#" xmlns:vCard4="http://www.w3.org/2006/vcard/ns#" xmlns:bqbiol="http://biomodels.net/biology-qualifiers/" xmlns:bqmodel="http://biomodels.net/model-qualifiers/">
            <rdf:Description rdf:about="#M_m01770c__91__c__93__">
              <bqbiol:is>
                <rdf:Bag>
                  <rdf:li rdf:resource="http://identifiers.org/metanetx.chemical/MNXM149270"/>
                </rdf:Bag>
              </bqbiol:is>
              <bqbiol:hasProperty>
                <rdf:Bag>
                  <rdf:li rdf:resource="http://identifiers.org/sbo/SBO:0000247"/>
                </rdf:Bag>
              </bqbiol:hasProperty>
            </rdf:Description>
          </rdf:RDF>
        </annotation>
      </species>
      <species metaid="M_m01770m__91__m__93__" sboTerm="SBO:0000247" id="M_m01770m__91__m__93__" name="eicosadienoylcarnitine" compartment="m" hasOnlySubstanceUnits="false" boundaryCondition="false" constant="false" fbc:charge="0" fbc:chemicalFormula="C27H49NO4">
        <annotation xmlns:sbml="http://www.sbml.org/sbml/level3/version1/core">
          <rdf:RDF xmlns:rdf="http://www.w3.org/1999/02/22-rdf-syntax-ns#" xmlns:dcterms="http://purl.org/dc/terms/" xmlns:vCard="http://www.w3.org/2001/vcard-rdf/3.0#" xmlns:vCard4="http://www.w3.org/2006/vcard/ns#" xmlns:bqbiol="http://biomodels.net/biology-qualifiers/" xmlns:bqmodel="http://biomodels.net/model-qualifiers/">
            <rdf:Description rdf:about="#M_m01770m__91__m__93__">
              <bqbiol:is>
                <rdf:Bag>
                  <rdf:li rdf:resource="http://identifiers.org/metanetx.chemical/MNXM149270"/>
                </rdf:Bag>
              </bqbiol:is>
              <bqbiol:hasProperty>
                <rdf:Bag>
                  <rdf:li rdf:resource="http://identifiers.org/sbo/SBO:0000247"/>
                </rdf:Bag>
              </bqbiol:hasProperty>
            </rdf:Description>
          </rdf:RDF>
        </annotation>
      </species>
      <species metaid="M_m01770r__91__r__93__" sboTerm="SBO:0000247" id="M_m01770r__91__r__93__" name="eicosadienoylcarnitine" compartment="r" hasOnlySubstanceUnits="false" boundaryCondition="false" constant="false" fbc:charge="0" fbc:chemicalFormula="C27H49NO4">
        <annotation xmlns:sbml="http://www.sbml.org/sbml/level3/version1/core">
          <rdf:RDF xmlns:rdf="http://www.w3.org/1999/02/22-rdf-syntax-ns#" xmlns:dcterms="http://purl.org/dc/terms/" xmlns:vCard="http://www.w3.org/2001/vcard-rdf/3.0#" xmlns:vCard4="http://www.w3.org/2006/vcard/ns#" xmlns:bqbiol="http://biomodels.net/biology-qualifiers/" xmlns:bqmodel="http://biomodels.net/model-qualifiers/">
            <rdf:Description rdf:about="#M_m01770r__91__r__93__">
              <bqbiol:is>
                <rdf:Bag>
                  <rdf:li rdf:resource="http://identifiers.org/metanetx.chemical/MNXM149270"/>
                </rdf:Bag>
              </bqbiol:is>
              <bqbiol:hasProperty>
                <rdf:Bag>
                  <rdf:li rdf:resource="http://identifiers.org/sbo/SBO:0000247"/>
                </rdf:Bag>
              </bqbiol:hasProperty>
            </rdf:Description>
          </rdf:RDF>
        </annotation>
      </species>
      <species metaid="M_m01771c__91__c__93__" sboTerm="SBO:0000247" id="M_m01771c__91__c__93__" name="eicosanoate" compartment="c" hasOnlySubstanceUnits="false" boundaryCondition="false" constant="false" fbc:charge="-1" fbc:chemicalFormula="C20H39O2">
        <annotation xmlns:sbml="http://www.sbml.org/sbml/level3/version1/core">
          <rdf:RDF xmlns:rdf="http://www.w3.org/1999/02/22-rdf-syntax-ns#" xmlns:dcterms="http://purl.org/dc/terms/" xmlns:vCard="http://www.w3.org/2001/vcard-rdf/3.0#" xmlns:vCard4="http://www.w3.org/2006/vcard/ns#" xmlns:bqbiol="http://biomodels.net/biology-qualifiers/" xmlns:bqmodel="http://biomodels.net/model-qualifiers/">
            <rdf:Description rdf:about="#M_m01771c__91__c__93__">
              <bqbiol:is>
                <rdf:Bag>
                  <rdf:li rdf:resource="http://identifiers.org/bigg.metabolite/arach"/>
                  <rdf:li rdf:resource="http://identifiers.org/lipidmaps/LMFA01010020"/>
                  <rdf:li rdf:resource="http://identifiers.org/chebi/CHEBI:28822"/>
                  <rdf:li rdf:resource="http://identifiers.org/hmdb/HMDB02212"/>
                  <rdf:li rdf:resource="http://identifiers.org/kegg.compound/C06425"/>
                  <rdf:li rdf:resource="http://identifiers.org/metanetx.chemical/MNXM2976"/>
                  <rdf:li rdf:resource="http://identifiers.org/pubchem.compound/10467"/>
                </rdf:Bag>
              </bqbiol:is>
              <bqbiol:hasProperty>
                <rdf:Bag>
                  <rdf:li rdf:resource="http://identifiers.org/sbo/SBO:0000247"/>
                </rdf:Bag>
              </bqbiol:hasProperty>
            </rdf:Description>
          </rdf:RDF>
        </annotation>
      </species>
      <species metaid="M_m01771l__91__l__93__" sboTerm="SBO:0000247" id="M_m01771l__91__l__93__" name="eicosanoate" compartment="l" hasOnlySubstanceUnits="false" boundaryCondition="false" constant="false" fbc:charge="-1" fbc:chemicalFormula="C20H39O2">
        <annotation xmlns:sbml="http://www.sbml.org/sbml/level3/version1/core">
          <rdf:RDF xmlns:rdf="http://www.w3.org/1999/02/22-rdf-syntax-ns#" xmlns:dcterms="http://purl.org/dc/terms/" xmlns:vCard="http://www.w3.org/2001/vcard-rdf/3.0#" xmlns:vCard4="http://www.w3.org/2006/vcard/ns#" xmlns:bqbiol="http://biomodels.net/biology-qualifiers/" xmlns:bqmodel="http://biomodels.net/model-qualifiers/">
            <rdf:Description rdf:about="#M_m01771l__91__l__93__">
              <bqbiol:is>
                <rdf:Bag>
                  <rdf:li rdf:resource="http://identifiers.org/bigg.metabolite/arach"/>
                  <rdf:li rdf:resource="http://identifiers.org/lipidmaps/LMFA01010020"/>
                  <rdf:li rdf:resource="http://identifiers.org/chebi/CHEBI:28822"/>
                  <rdf:li rdf:resource="http://identifiers.org/hmdb/HMDB02212"/>
                  <rdf:li rdf:resource="http://identifiers.org/kegg.compound/C06425"/>
                  <rdf:li rdf:resource="http://identifiers.org/metanetx.chemical/MNXM2976"/>
                  <rdf:li rdf:resource="http://identifiers.org/pubchem.compound/10467"/>
                </rdf:Bag>
              </bqbiol:is>
              <bqbiol:hasProperty>
                <rdf:Bag>
                  <rdf:li rdf:resource="http://identifiers.org/sbo/SBO:0000247"/>
                </rdf:Bag>
              </bqbiol:hasProperty>
            </rdf:Description>
          </rdf:RDF>
        </annotation>
      </species>
      <species metaid="M_m01771r__91__r__93__" sboTerm="SBO:0000247" id="M_m01771r__91__r__93__" name="eicosanoate" compartment="r" hasOnlySubstanceUnits="false" boundaryCondition="false" constant="false" fbc:charge="-1" fbc:chemicalFormula="C20H39O2">
        <annotation xmlns:sbml="http://www.sbml.org/sbml/level3/version1/core">
          <rdf:RDF xmlns:rdf="http://www.w3.org/1999/02/22-rdf-syntax-ns#" xmlns:dcterms="http://purl.org/dc/terms/" xmlns:vCard="http://www.w3.org/2001/vcard-rdf/3.0#" xmlns:vCard4="http://www.w3.org/2006/vcard/ns#" xmlns:bqbiol="http://biomodels.net/biology-qualifiers/" xmlns:bqmodel="http://biomodels.net/model-qualifiers/">
            <rdf:Description rdf:about="#M_m01771r__91__r__93__">
              <bqbiol:is>
                <rdf:Bag>
                  <rdf:li rdf:resource="http://identifiers.org/bigg.metabolite/arach"/>
                  <rdf:li rdf:resource="http://identifiers.org/lipidmaps/LMFA01010020"/>
                  <rdf:li rdf:resource="http://identifiers.org/chebi/CHEBI:28822"/>
                  <rdf:li rdf:resource="http://identifiers.org/hmdb/HMDB02212"/>
                  <rdf:li rdf:resource="http://identifiers.org/kegg.compound/C06425"/>
                  <rdf:li rdf:resource="http://identifiers.org/metanetx.chemical/MNXM2976"/>
                  <rdf:li rdf:resource="http://identifiers.org/pubchem.compound/10467"/>
                </rdf:Bag>
              </bqbiol:is>
              <bqbiol:hasProperty>
                <rdf:Bag>
                  <rdf:li rdf:resource="http://identifiers.org/sbo/SBO:0000247"/>
                </rdf:Bag>
              </bqbiol:hasProperty>
            </rdf:Description>
          </rdf:RDF>
        </annotation>
      </species>
      <species metaid="M_m01771s__91__s__93__" sboTerm="SBO:0000247" id="M_m01771s__91__s__93__" name="eicosanoate" compartment="s" hasOnlySubstanceUnits="false" boundaryCondition="false" constant="false" fbc:charge="-1" fbc:chemicalFormula="C20H39O2">
        <annotation xmlns:sbml="http://www.sbml.org/sbml/level3/version1/core">
          <rdf:RDF xmlns:rdf="http://www.w3.org/1999/02/22-rdf-syntax-ns#" xmlns:dcterms="http://purl.org/dc/terms/" xmlns:vCard="http://www.w3.org/2001/vcard-rdf/3.0#" xmlns:vCard4="http://www.w3.org/2006/vcard/ns#" xmlns:bqbiol="http://biomodels.net/biology-qualifiers/" xmlns:bqmodel="http://biomodels.net/model-qualifiers/">
            <rdf:Description rdf:about="#M_m01771s__91__s__93__">
              <bqbiol:is>
                <rdf:Bag>
                  <rdf:li rdf:resource="http://identifiers.org/bigg.metabolite/arach"/>
                  <rdf:li rdf:resource="http://identifiers.org/lipidmaps/LMFA01010020"/>
                  <rdf:li rdf:resource="http://identifiers.org/chebi/CHEBI:28822"/>
                  <rdf:li rdf:resource="http://identifiers.org/hmdb/HMDB02212"/>
                  <rdf:li rdf:resource="http://identifiers.org/kegg.compound/C06425"/>
                  <rdf:li rdf:resource="http://identifiers.org/metanetx.chemical/MNXM2976"/>
                  <rdf:li rdf:resource="http://identifiers.org/pubchem.compound/10467"/>
                </rdf:Bag>
              </bqbiol:is>
              <bqbiol:hasProperty>
                <rdf:Bag>
                  <rdf:li rdf:resource="http://identifiers.org/sbo/SBO:0000247"/>
                </rdf:Bag>
              </bqbiol:hasProperty>
            </rdf:Description>
          </rdf:RDF>
        </annotation>
      </species>
      <species metaid="M_m01772c__91__c__93__" sboTerm="SBO:0000247" id="M_m01772c__91__c__93__" name="eicosanoylcarnitine" compartment="c" hasOnlySubstanceUnits="false" boundaryCondition="false" constant="false" fbc:charge="0" fbc:chemicalFormula="C27H53NO4">
        <annotation xmlns:sbml="http://www.sbml.org/sbml/level3/version1/core">
          <rdf:RDF xmlns:rdf="http://www.w3.org/1999/02/22-rdf-syntax-ns#" xmlns:dcterms="http://purl.org/dc/terms/" xmlns:vCard="http://www.w3.org/2001/vcard-rdf/3.0#" xmlns:vCard4="http://www.w3.org/2006/vcard/ns#" xmlns:bqbiol="http://biomodels.net/biology-qualifiers/" xmlns:bqmodel="http://biomodels.net/model-qualifiers/">
            <rdf:Description rdf:about="#M_m01772c__91__c__93__">
              <bqbiol:is>
                <rdf:Bag>
                  <rdf:li rdf:resource="http://identifiers.org/bigg.metabolite/arachcrn"/>
                  <rdf:li rdf:resource="http://identifiers.org/metanetx.chemical/MNXM8319"/>
                  <rdf:li rdf:resource="http://identifiers.org/pubchem.compound/53477833"/>
                </rdf:Bag>
              </bqbiol:is>
              <bqbiol:hasProperty>
                <rdf:Bag>
                  <rdf:li rdf:resource="http://identifiers.org/sbo/SBO:0000247"/>
                </rdf:Bag>
              </bqbiol:hasProperty>
            </rdf:Description>
          </rdf:RDF>
        </annotation>
      </species>
      <species metaid="M_m01772m__91__m__93__" sboTerm="SBO:0000247" id="M_m01772m__91__m__93__" name="eicosanoylcarnitine" compartment="m" hasOnlySubstanceUnits="false" boundaryCondition="false" constant="false" fbc:charge="0" fbc:chemicalFormula="C27H53NO4">
        <annotation xmlns:sbml="http://www.sbml.org/sbml/level3/version1/core">
          <rdf:RDF xmlns:rdf="http://www.w3.org/1999/02/22-rdf-syntax-ns#" xmlns:dcterms="http://purl.org/dc/terms/" xmlns:vCard="http://www.w3.org/2001/vcard-rdf/3.0#" xmlns:vCard4="http://www.w3.org/2006/vcard/ns#" xmlns:bqbiol="http://biomodels.net/biology-qualifiers/" xmlns:bqmodel="http://biomodels.net/model-qualifiers/">
            <rdf:Description rdf:about="#M_m01772m__91__m__93__">
              <bqbiol:is>
                <rdf:Bag>
                  <rdf:li rdf:resource="http://identifiers.org/bigg.metabolite/arachcrn"/>
                  <rdf:li rdf:resource="http://identifiers.org/metanetx.chemical/MNXM8319"/>
                  <rdf:li rdf:resource="http://identifiers.org/pubchem.compound/53477833"/>
                </rdf:Bag>
              </bqbiol:is>
              <bqbiol:hasProperty>
                <rdf:Bag>
                  <rdf:li rdf:resource="http://identifiers.org/sbo/SBO:0000247"/>
                </rdf:Bag>
              </bqbiol:hasProperty>
            </rdf:Description>
          </rdf:RDF>
        </annotation>
      </species>
      <species metaid="M_m01773c__91__c__93__" sboTerm="SBO:0000247" id="M_m01773c__91__c__93__" name="eicosanoyl-CoA" compartment="c" hasOnlySubstanceUnits="false" boundaryCondition="false" constant="false" fbc:charge="-4" fbc:chemicalFormula="C41H70N7O17P3S">
        <annotation xmlns:sbml="http://www.sbml.org/sbml/level3/version1/core">
          <rdf:RDF xmlns:rdf="http://www.w3.org/1999/02/22-rdf-syntax-ns#" xmlns:dcterms="http://purl.org/dc/terms/" xmlns:vCard="http://www.w3.org/2001/vcard-rdf/3.0#" xmlns:vCard4="http://www.w3.org/2006/vcard/ns#" xmlns:bqbiol="http://biomodels.net/biology-qualifiers/" xmlns:bqmodel="http://biomodels.net/model-qualifiers/">
            <rdf:Description rdf:about="#M_m01773c__91__c__93__">
              <bqbiol:is>
                <rdf:Bag>
                  <rdf:li rdf:resource="http://identifiers.org/bigg.metabolite/arachcoa"/>
                  <rdf:li rdf:resource="http://identifiers.org/lipidmaps/LMFA07050006"/>
                  <rdf:li rdf:resource="http://identifiers.org/chebi/CHEBI:15527"/>
                  <rdf:li rdf:resource="http://identifiers.org/hmdb/HMDB04258"/>
                  <rdf:li rdf:resource="http://identifiers.org/kegg.compound/C02041"/>
                  <rdf:li rdf:resource="http://identifiers.org/metanetx.chemical/MNXM1429"/>
                  <rdf:li rdf:resource="http://identifiers.org/metanetx.chemical/MNXM3215"/>
                  <rdf:li rdf:resource="http://identifiers.org/pubchem.compound/16061151"/>
                </rdf:Bag>
              </bqbiol:is>
              <bqbiol:hasProperty>
                <rdf:Bag>
                  <rdf:li rdf:resource="http://identifiers.org/sbo/SBO:0000247"/>
                </rdf:Bag>
              </bqbiol:hasProperty>
            </rdf:Description>
          </rdf:RDF>
        </annotation>
      </species>
      <species metaid="M_m01773m__91__m__93__" sboTerm="SBO:0000247" id="M_m01773m__91__m__93__" name="eicosanoyl-CoA" compartment="m" hasOnlySubstanceUnits="false" boundaryCondition="false" constant="false" fbc:charge="-4" fbc:chemicalFormula="C41H70N7O17P3S">
        <annotation xmlns:sbml="http://www.sbml.org/sbml/level3/version1/core">
          <rdf:RDF xmlns:rdf="http://www.w3.org/1999/02/22-rdf-syntax-ns#" xmlns:dcterms="http://purl.org/dc/terms/" xmlns:vCard="http://www.w3.org/2001/vcard-rdf/3.0#" xmlns:vCard4="http://www.w3.org/2006/vcard/ns#" xmlns:bqbiol="http://biomodels.net/biology-qualifiers/" xmlns:bqmodel="http://biomodels.net/model-qualifiers/">
            <rdf:Description rdf:about="#M_m01773m__91__m__93__">
              <bqbiol:is>
                <rdf:Bag>
                  <rdf:li rdf:resource="http://identifiers.org/bigg.metabolite/arachcoa"/>
                  <rdf:li rdf:resource="http://identifiers.org/lipidmaps/LMFA07050006"/>
                  <rdf:li rdf:resource="http://identifiers.org/chebi/CHEBI:15527"/>
                  <rdf:li rdf:resource="http://identifiers.org/hmdb/HMDB04258"/>
                  <rdf:li rdf:resource="http://identifiers.org/kegg.compound/C02041"/>
                  <rdf:li rdf:resource="http://identifiers.org/metanetx.chemical/MNXM1429"/>
                  <rdf:li rdf:resource="http://identifiers.org/metanetx.chemical/MNXM3215"/>
                  <rdf:li rdf:resource="http://identifiers.org/pubchem.compound/16061151"/>
                </rdf:Bag>
              </bqbiol:is>
              <bqbiol:hasProperty>
                <rdf:Bag>
                  <rdf:li rdf:resource="http://identifiers.org/sbo/SBO:0000247"/>
                </rdf:Bag>
              </bqbiol:hasProperty>
            </rdf:Description>
          </rdf:RDF>
        </annotation>
      </species>
      <species metaid="M_m01773r__91__r__93__" sboTerm="SBO:0000247" id="M_m01773r__91__r__93__" name="eicosanoyl-CoA" compartment="r" hasOnlySubstanceUnits="false" boundaryCondition="false" constant="false" fbc:charge="-4" fbc:chemicalFormula="C41H70N7O17P3S">
        <annotation xmlns:sbml="http://www.sbml.org/sbml/level3/version1/core">
          <rdf:RDF xmlns:rdf="http://www.w3.org/1999/02/22-rdf-syntax-ns#" xmlns:dcterms="http://purl.org/dc/terms/" xmlns:vCard="http://www.w3.org/2001/vcard-rdf/3.0#" xmlns:vCard4="http://www.w3.org/2006/vcard/ns#" xmlns:bqbiol="http://biomodels.net/biology-qualifiers/" xmlns:bqmodel="http://biomodels.net/model-qualifiers/">
            <rdf:Description rdf:about="#M_m01773r__91__r__93__">
              <bqbiol:is>
                <rdf:Bag>
                  <rdf:li rdf:resource="http://identifiers.org/bigg.metabolite/arachcoa"/>
                  <rdf:li rdf:resource="http://identifiers.org/lipidmaps/LMFA07050006"/>
                  <rdf:li rdf:resource="http://identifiers.org/chebi/CHEBI:15527"/>
                  <rdf:li rdf:resource="http://identifiers.org/hmdb/HMDB04258"/>
                  <rdf:li rdf:resource="http://identifiers.org/kegg.compound/C02041"/>
                  <rdf:li rdf:resource="http://identifiers.org/metanetx.chemical/MNXM1429"/>
                  <rdf:li rdf:resource="http://identifiers.org/metanetx.chemical/MNXM3215"/>
                  <rdf:li rdf:resource="http://identifiers.org/pubchem.compound/16061151"/>
                </rdf:Bag>
              </bqbiol:is>
              <bqbiol:hasProperty>
                <rdf:Bag>
                  <rdf:li rdf:resource="http://identifiers.org/sbo/SBO:0000247"/>
                </rdf:Bag>
              </bqbiol:hasProperty>
            </rdf:Description>
          </rdf:RDF>
        </annotation>
      </species>
      <species metaid="M_m01774c__91__c__93__" sboTerm="SBO:0000247" id="M_m01774c__91__c__93__" name="eicosatrienoylcarnitine" compartment="c" hasOnlySubstanceUnits="false" boundaryCondition="false" constant="false" fbc:charge="0" fbc:chemicalFormula="C27H47NO4">
        <annotation xmlns:sbml="http://www.sbml.org/sbml/level3/version1/core">
          <rdf:RDF xmlns:rdf="http://www.w3.org/1999/02/22-rdf-syntax-ns#" xmlns:dcterms="http://purl.org/dc/terms/" xmlns:vCard="http://www.w3.org/2001/vcard-rdf/3.0#" xmlns:vCard4="http://www.w3.org/2006/vcard/ns#" xmlns:bqbiol="http://biomodels.net/biology-qualifiers/" xmlns:bqmodel="http://biomodels.net/model-qualifiers/">
            <rdf:Description rdf:about="#M_m01774c__91__c__93__">
              <bqbiol:is>
                <rdf:Bag>
                  <rdf:li rdf:resource="http://identifiers.org/bigg.metabolite/dlnlcgcrn"/>
                  <rdf:li rdf:resource="http://identifiers.org/metanetx.chemical/MNXM8541"/>
                </rdf:Bag>
              </bqbiol:is>
              <bqbiol:hasProperty>
                <rdf:Bag>
                  <rdf:li rdf:resource="http://identifiers.org/sbo/SBO:0000247"/>
                </rdf:Bag>
              </bqbiol:hasProperty>
            </rdf:Description>
          </rdf:RDF>
        </annotation>
      </species>
      <species metaid="M_m01774m__91__m__93__" sboTerm="SBO:0000247" id="M_m01774m__91__m__93__" name="eicosatrienoylcarnitine" compartment="m" hasOnlySubstanceUnits="false" boundaryCondition="false" constant="false" fbc:charge="0" fbc:chemicalFormula="C27H47NO4">
        <annotation xmlns:sbml="http://www.sbml.org/sbml/level3/version1/core">
          <rdf:RDF xmlns:rdf="http://www.w3.org/1999/02/22-rdf-syntax-ns#" xmlns:dcterms="http://purl.org/dc/terms/" xmlns:vCard="http://www.w3.org/2001/vcard-rdf/3.0#" xmlns:vCard4="http://www.w3.org/2006/vcard/ns#" xmlns:bqbiol="http://biomodels.net/biology-qualifiers/" xmlns:bqmodel="http://biomodels.net/model-qualifiers/">
            <rdf:Description rdf:about="#M_m01774m__91__m__93__">
              <bqbiol:is>
                <rdf:Bag>
                  <rdf:li rdf:resource="http://identifiers.org/bigg.metabolite/dlnlcgcrn"/>
                  <rdf:li rdf:resource="http://identifiers.org/metanetx.chemical/MNXM8541"/>
                </rdf:Bag>
              </bqbiol:is>
              <bqbiol:hasProperty>
                <rdf:Bag>
                  <rdf:li rdf:resource="http://identifiers.org/sbo/SBO:0000247"/>
                </rdf:Bag>
              </bqbiol:hasProperty>
            </rdf:Description>
          </rdf:RDF>
        </annotation>
      </species>
      <species metaid="M_m01774r__91__r__93__" sboTerm="SBO:0000247" id="M_m01774r__91__r__93__" name="eicosatrienoylcarnitine" compartment="r" hasOnlySubstanceUnits="false" boundaryCondition="false" constant="false" fbc:charge="0" fbc:chemicalFormula="C27H47NO4">
        <annotation xmlns:sbml="http://www.sbml.org/sbml/level3/version1/core">
          <rdf:RDF xmlns:rdf="http://www.w3.org/1999/02/22-rdf-syntax-ns#" xmlns:dcterms="http://purl.org/dc/terms/" xmlns:vCard="http://www.w3.org/2001/vcard-rdf/3.0#" xmlns:vCard4="http://www.w3.org/2006/vcard/ns#" xmlns:bqbiol="http://biomodels.net/biology-qualifiers/" xmlns:bqmodel="http://biomodels.net/model-qualifiers/">
            <rdf:Description rdf:about="#M_m01774r__91__r__93__">
              <bqbiol:is>
                <rdf:Bag>
                  <rdf:li rdf:resource="http://identifiers.org/bigg.metabolite/dlnlcgcrn"/>
                  <rdf:li rdf:resource="http://identifiers.org/metanetx.chemical/MNXM8541"/>
                </rdf:Bag>
              </bqbiol:is>
              <bqbiol:hasProperty>
                <rdf:Bag>
                  <rdf:li rdf:resource="http://identifiers.org/sbo/SBO:0000247"/>
                </rdf:Bag>
              </bqbiol:hasProperty>
            </rdf:Description>
          </rdf:RDF>
        </annotation>
      </species>
      <species metaid="M_m01775c__91__c__93__" sboTerm="SBO:0000247" id="M_m01775c__91__c__93__" name="eicosenoylcarnitine(11)" compartment="c" hasOnlySubstanceUnits="false" boundaryCondition="false" constant="false" fbc:charge="0" fbc:chemicalFormula="C27H51NO4">
        <annotation xmlns:sbml="http://www.sbml.org/sbml/level3/version1/core">
          <rdf:RDF xmlns:rdf="http://www.w3.org/1999/02/22-rdf-syntax-ns#" xmlns:dcterms="http://purl.org/dc/terms/" xmlns:vCard="http://www.w3.org/2001/vcard-rdf/3.0#" xmlns:vCard4="http://www.w3.org/2006/vcard/ns#" xmlns:bqbiol="http://biomodels.net/biology-qualifiers/" xmlns:bqmodel="http://biomodels.net/model-qualifiers/">
            <rdf:Description rdf:about="#M_m01775c__91__c__93__">
              <bqbiol:hasProperty>
                <rdf:Bag>
                  <rdf:li rdf:resource="http://identifiers.org/sbo/SBO:0000247"/>
                </rdf:Bag>
              </bqbiol:hasProperty>
            </rdf:Description>
          </rdf:RDF>
        </annotation>
      </species>
      <species metaid="M_m01775m__91__m__93__" sboTerm="SBO:0000247" id="M_m01775m__91__m__93__" name="eicosenoylcarnitine(11)" compartment="m" hasOnlySubstanceUnits="false" boundaryCondition="false" constant="false" fbc:charge="0" fbc:chemicalFormula="C27H51NO4">
        <annotation xmlns:sbml="http://www.sbml.org/sbml/level3/version1/core">
          <rdf:RDF xmlns:rdf="http://www.w3.org/1999/02/22-rdf-syntax-ns#" xmlns:dcterms="http://purl.org/dc/terms/" xmlns:vCard="http://www.w3.org/2001/vcard-rdf/3.0#" xmlns:vCard4="http://www.w3.org/2006/vcard/ns#" xmlns:bqbiol="http://biomodels.net/biology-qualifiers/" xmlns:bqmodel="http://biomodels.net/model-qualifiers/">
            <rdf:Description rdf:about="#M_m01775m__91__m__93__">
              <bqbiol:hasProperty>
                <rdf:Bag>
                  <rdf:li rdf:resource="http://identifiers.org/sbo/SBO:0000247"/>
                </rdf:Bag>
              </bqbiol:hasProperty>
            </rdf:Description>
          </rdf:RDF>
        </annotation>
      </species>
      <species metaid="M_m01776c__91__c__93__" sboTerm="SBO:0000247" id="M_m01776c__91__c__93__" name="eicosenoylcarnitine(7)" compartment="c" hasOnlySubstanceUnits="false" boundaryCondition="false" constant="false" fbc:charge="0" fbc:chemicalFormula="C27H51NO4">
        <annotation xmlns:sbml="http://www.sbml.org/sbml/level3/version1/core">
          <rdf:RDF xmlns:rdf="http://www.w3.org/1999/02/22-rdf-syntax-ns#" xmlns:dcterms="http://purl.org/dc/terms/" xmlns:vCard="http://www.w3.org/2001/vcard-rdf/3.0#" xmlns:vCard4="http://www.w3.org/2006/vcard/ns#" xmlns:bqbiol="http://biomodels.net/biology-qualifiers/" xmlns:bqmodel="http://biomodels.net/model-qualifiers/">
            <rdf:Description rdf:about="#M_m01776c__91__c__93__">
              <bqbiol:hasProperty>
                <rdf:Bag>
                  <rdf:li rdf:resource="http://identifiers.org/sbo/SBO:0000247"/>
                </rdf:Bag>
              </bqbiol:hasProperty>
            </rdf:Description>
          </rdf:RDF>
        </annotation>
      </species>
      <species metaid="M_m01776m__91__m__93__" sboTerm="SBO:0000247" id="M_m01776m__91__m__93__" name="eicosenoylcarnitine(7)" compartment="m" hasOnlySubstanceUnits="false" boundaryCondition="false" constant="false" fbc:charge="0" fbc:chemicalFormula="C27H51NO4">
        <annotation xmlns:sbml="http://www.sbml.org/sbml/level3/version1/core">
          <rdf:RDF xmlns:rdf="http://www.w3.org/1999/02/22-rdf-syntax-ns#" xmlns:dcterms="http://purl.org/dc/terms/" xmlns:vCard="http://www.w3.org/2001/vcard-rdf/3.0#" xmlns:vCard4="http://www.w3.org/2006/vcard/ns#" xmlns:bqbiol="http://biomodels.net/biology-qualifiers/" xmlns:bqmodel="http://biomodels.net/model-qualifiers/">
            <rdf:Description rdf:about="#M_m01776m__91__m__93__">
              <bqbiol:hasProperty>
                <rdf:Bag>
                  <rdf:li rdf:resource="http://identifiers.org/sbo/SBO:0000247"/>
                </rdf:Bag>
              </bqbiol:hasProperty>
            </rdf:Description>
          </rdf:RDF>
        </annotation>
      </species>
      <species metaid="M_m01778c__91__c__93__" sboTerm="SBO:0000247" id="M_m01778c__91__c__93__" name="elaidate" compartment="c" hasOnlySubstanceUnits="false" boundaryCondition="false" constant="false" fbc:charge="-1" fbc:chemicalFormula="C18H33O2">
        <annotation xmlns:sbml="http://www.sbml.org/sbml/level3/version1/core">
          <rdf:RDF xmlns:rdf="http://www.w3.org/1999/02/22-rdf-syntax-ns#" xmlns:dcterms="http://purl.org/dc/terms/" xmlns:vCard="http://www.w3.org/2001/vcard-rdf/3.0#" xmlns:vCard4="http://www.w3.org/2006/vcard/ns#" xmlns:bqbiol="http://biomodels.net/biology-qualifiers/" xmlns:bqmodel="http://biomodels.net/model-qualifiers/">
            <rdf:Description rdf:about="#M_m01778c__91__c__93__">
              <bqbiol:is>
                <rdf:Bag>
                  <rdf:li rdf:resource="http://identifiers.org/bigg.metabolite/elaid"/>
                  <rdf:li rdf:resource="http://identifiers.org/lipidmaps/LMFA01030073"/>
                  <rdf:li rdf:resource="http://identifiers.org/chebi/CHEBI:27997"/>
                  <rdf:li rdf:resource="http://identifiers.org/hmdb/HMDB00573"/>
                  <rdf:li rdf:resource="http://identifiers.org/kegg.compound/C00712"/>
                  <rdf:li rdf:resource="http://identifiers.org/metanetx.chemical/MNXM11476"/>
                  <rdf:li rdf:resource="http://identifiers.org/metanetx.chemical/MNXM306"/>
                  <rdf:li rdf:resource="http://identifiers.org/metanetx.chemical/MNXM92305"/>
                  <rdf:li rdf:resource="http://identifiers.org/pubchem.compound/445639"/>
                </rdf:Bag>
              </bqbiol:is>
              <bqbiol:hasProperty>
                <rdf:Bag>
                  <rdf:li rdf:resource="http://identifiers.org/sbo/SBO:0000247"/>
                </rdf:Bag>
              </bqbiol:hasProperty>
            </rdf:Description>
          </rdf:RDF>
        </annotation>
      </species>
      <species metaid="M_m01778l__91__l__93__" sboTerm="SBO:0000247" id="M_m01778l__91__l__93__" name="elaidate" compartment="l" hasOnlySubstanceUnits="false" boundaryCondition="false" constant="false" fbc:charge="-1" fbc:chemicalFormula="C18H33O2">
        <annotation xmlns:sbml="http://www.sbml.org/sbml/level3/version1/core">
          <rdf:RDF xmlns:rdf="http://www.w3.org/1999/02/22-rdf-syntax-ns#" xmlns:dcterms="http://purl.org/dc/terms/" xmlns:vCard="http://www.w3.org/2001/vcard-rdf/3.0#" xmlns:vCard4="http://www.w3.org/2006/vcard/ns#" xmlns:bqbiol="http://biomodels.net/biology-qualifiers/" xmlns:bqmodel="http://biomodels.net/model-qualifiers/">
            <rdf:Description rdf:about="#M_m01778l__91__l__93__">
              <bqbiol:is>
                <rdf:Bag>
                  <rdf:li rdf:resource="http://identifiers.org/bigg.metabolite/elaid"/>
                  <rdf:li rdf:resource="http://identifiers.org/lipidmaps/LMFA01030073"/>
                  <rdf:li rdf:resource="http://identifiers.org/chebi/CHEBI:27997"/>
                  <rdf:li rdf:resource="http://identifiers.org/hmdb/HMDB00573"/>
                  <rdf:li rdf:resource="http://identifiers.org/kegg.compound/C00712"/>
                  <rdf:li rdf:resource="http://identifiers.org/metanetx.chemical/MNXM11476"/>
                  <rdf:li rdf:resource="http://identifiers.org/metanetx.chemical/MNXM306"/>
                  <rdf:li rdf:resource="http://identifiers.org/metanetx.chemical/MNXM92305"/>
                  <rdf:li rdf:resource="http://identifiers.org/pubchem.compound/445639"/>
                </rdf:Bag>
              </bqbiol:is>
              <bqbiol:hasProperty>
                <rdf:Bag>
                  <rdf:li rdf:resource="http://identifiers.org/sbo/SBO:0000247"/>
                </rdf:Bag>
              </bqbiol:hasProperty>
            </rdf:Description>
          </rdf:RDF>
        </annotation>
      </species>
      <species metaid="M_m01778r__91__r__93__" sboTerm="SBO:0000247" id="M_m01778r__91__r__93__" name="elaidate" compartment="r" hasOnlySubstanceUnits="false" boundaryCondition="false" constant="false" fbc:charge="-1" fbc:chemicalFormula="C18H33O2">
        <annotation xmlns:sbml="http://www.sbml.org/sbml/level3/version1/core">
          <rdf:RDF xmlns:rdf="http://www.w3.org/1999/02/22-rdf-syntax-ns#" xmlns:dcterms="http://purl.org/dc/terms/" xmlns:vCard="http://www.w3.org/2001/vcard-rdf/3.0#" xmlns:vCard4="http://www.w3.org/2006/vcard/ns#" xmlns:bqbiol="http://biomodels.net/biology-qualifiers/" xmlns:bqmodel="http://biomodels.net/model-qualifiers/">
            <rdf:Description rdf:about="#M_m01778r__91__r__93__">
              <bqbiol:is>
                <rdf:Bag>
                  <rdf:li rdf:resource="http://identifiers.org/bigg.metabolite/elaid"/>
                  <rdf:li rdf:resource="http://identifiers.org/lipidmaps/LMFA01030073"/>
                  <rdf:li rdf:resource="http://identifiers.org/chebi/CHEBI:27997"/>
                  <rdf:li rdf:resource="http://identifiers.org/hmdb/HMDB00573"/>
                  <rdf:li rdf:resource="http://identifiers.org/kegg.compound/C00712"/>
                  <rdf:li rdf:resource="http://identifiers.org/metanetx.chemical/MNXM11476"/>
                  <rdf:li rdf:resource="http://identifiers.org/metanetx.chemical/MNXM306"/>
                  <rdf:li rdf:resource="http://identifiers.org/metanetx.chemical/MNXM92305"/>
                  <rdf:li rdf:resource="http://identifiers.org/pubchem.compound/445639"/>
                </rdf:Bag>
              </bqbiol:is>
              <bqbiol:hasProperty>
                <rdf:Bag>
                  <rdf:li rdf:resource="http://identifiers.org/sbo/SBO:0000247"/>
                </rdf:Bag>
              </bqbiol:hasProperty>
            </rdf:Description>
          </rdf:RDF>
        </annotation>
      </species>
      <species metaid="M_m01778s__91__s__93__" sboTerm="SBO:0000247" id="M_m01778s__91__s__93__" name="elaidate" compartment="s" hasOnlySubstanceUnits="false" boundaryCondition="false" constant="false" fbc:charge="-1" fbc:chemicalFormula="C18H33O2">
        <annotation xmlns:sbml="http://www.sbml.org/sbml/level3/version1/core">
          <rdf:RDF xmlns:rdf="http://www.w3.org/1999/02/22-rdf-syntax-ns#" xmlns:dcterms="http://purl.org/dc/terms/" xmlns:vCard="http://www.w3.org/2001/vcard-rdf/3.0#" xmlns:vCard4="http://www.w3.org/2006/vcard/ns#" xmlns:bqbiol="http://biomodels.net/biology-qualifiers/" xmlns:bqmodel="http://biomodels.net/model-qualifiers/">
            <rdf:Description rdf:about="#M_m01778s__91__s__93__">
              <bqbiol:is>
                <rdf:Bag>
                  <rdf:li rdf:resource="http://identifiers.org/bigg.metabolite/elaid"/>
                  <rdf:li rdf:resource="http://identifiers.org/lipidmaps/LMFA01030073"/>
                  <rdf:li rdf:resource="http://identifiers.org/chebi/CHEBI:27997"/>
                  <rdf:li rdf:resource="http://identifiers.org/hmdb/HMDB00573"/>
                  <rdf:li rdf:resource="http://identifiers.org/kegg.compound/C00712"/>
                  <rdf:li rdf:resource="http://identifiers.org/metanetx.chemical/MNXM11476"/>
                  <rdf:li rdf:resource="http://identifiers.org/metanetx.chemical/MNXM306"/>
                  <rdf:li rdf:resource="http://identifiers.org/metanetx.chemical/MNXM92305"/>
                  <rdf:li rdf:resource="http://identifiers.org/pubchem.compound/445639"/>
                </rdf:Bag>
              </bqbiol:is>
              <bqbiol:hasProperty>
                <rdf:Bag>
                  <rdf:li rdf:resource="http://identifiers.org/sbo/SBO:0000247"/>
                </rdf:Bag>
              </bqbiol:hasProperty>
            </rdf:Description>
          </rdf:RDF>
        </annotation>
      </species>
      <species metaid="M_m01784c__91__c__93__" sboTerm="SBO:0000247" id="M_m01784c__91__c__93__" name="EPA" compartment="c" hasOnlySubstanceUnits="false" boundaryCondition="false" constant="false" fbc:charge="-1" fbc:chemicalFormula="C20H29O2">
        <annotation xmlns:sbml="http://www.sbml.org/sbml/level3/version1/core">
          <rdf:RDF xmlns:rdf="http://www.w3.org/1999/02/22-rdf-syntax-ns#" xmlns:dcterms="http://purl.org/dc/terms/" xmlns:vCard="http://www.w3.org/2001/vcard-rdf/3.0#" xmlns:vCard4="http://www.w3.org/2006/vcard/ns#" xmlns:bqbiol="http://biomodels.net/biology-qualifiers/" xmlns:bqmodel="http://biomodels.net/model-qualifiers/">
            <rdf:Description rdf:about="#M_m01784c__91__c__93__">
              <bqbiol:is>
                <rdf:Bag>
                  <rdf:li rdf:resource="http://identifiers.org/bigg.metabolite/tmndnc"/>
                  <rdf:li rdf:resource="http://identifiers.org/lipidmaps/LMFA01030759"/>
                  <rdf:li rdf:resource="http://identifiers.org/chebi/CHEBI:28364"/>
                  <rdf:li rdf:resource="http://identifiers.org/hmdb/HMDB01999"/>
                  <rdf:li rdf:resource="http://identifiers.org/kegg.compound/C06428"/>
                  <rdf:li rdf:resource="http://identifiers.org/metanetx.chemical/MNXM13045"/>
                  <rdf:li rdf:resource="http://identifiers.org/metanetx.chemical/MNXM2801"/>
                  <rdf:li rdf:resource="http://identifiers.org/pubchem.compound/446284"/>
                </rdf:Bag>
              </bqbiol:is>
              <bqbiol:hasProperty>
                <rdf:Bag>
                  <rdf:li rdf:resource="http://identifiers.org/sbo/SBO:0000247"/>
                </rdf:Bag>
              </bqbiol:hasProperty>
            </rdf:Description>
          </rdf:RDF>
        </annotation>
      </species>
      <species metaid="M_m01784l__91__l__93__" sboTerm="SBO:0000247" id="M_m01784l__91__l__93__" name="EPA" compartment="l" hasOnlySubstanceUnits="false" boundaryCondition="false" constant="false" fbc:charge="-1" fbc:chemicalFormula="C20H29O2">
        <annotation xmlns:sbml="http://www.sbml.org/sbml/level3/version1/core">
          <rdf:RDF xmlns:rdf="http://www.w3.org/1999/02/22-rdf-syntax-ns#" xmlns:dcterms="http://purl.org/dc/terms/" xmlns:vCard="http://www.w3.org/2001/vcard-rdf/3.0#" xmlns:vCard4="http://www.w3.org/2006/vcard/ns#" xmlns:bqbiol="http://biomodels.net/biology-qualifiers/" xmlns:bqmodel="http://biomodels.net/model-qualifiers/">
            <rdf:Description rdf:about="#M_m01784l__91__l__93__">
              <bqbiol:is>
                <rdf:Bag>
                  <rdf:li rdf:resource="http://identifiers.org/bigg.metabolite/tmndnc"/>
                  <rdf:li rdf:resource="http://identifiers.org/lipidmaps/LMFA01030759"/>
                  <rdf:li rdf:resource="http://identifiers.org/chebi/CHEBI:28364"/>
                  <rdf:li rdf:resource="http://identifiers.org/hmdb/HMDB01999"/>
                  <rdf:li rdf:resource="http://identifiers.org/kegg.compound/C06428"/>
                  <rdf:li rdf:resource="http://identifiers.org/metanetx.chemical/MNXM13045"/>
                  <rdf:li rdf:resource="http://identifiers.org/metanetx.chemical/MNXM2801"/>
                  <rdf:li rdf:resource="http://identifiers.org/pubchem.compound/446284"/>
                </rdf:Bag>
              </bqbiol:is>
              <bqbiol:hasProperty>
                <rdf:Bag>
                  <rdf:li rdf:resource="http://identifiers.org/sbo/SBO:0000247"/>
                </rdf:Bag>
              </bqbiol:hasProperty>
            </rdf:Description>
          </rdf:RDF>
        </annotation>
      </species>
      <species metaid="M_m01784n__91__n__93__" sboTerm="SBO:0000247" id="M_m01784n__91__n__93__" name="EPA" compartment="n" hasOnlySubstanceUnits="false" boundaryCondition="false" constant="false" fbc:charge="-1" fbc:chemicalFormula="C20H29O2">
        <annotation xmlns:sbml="http://www.sbml.org/sbml/level3/version1/core">
          <rdf:RDF xmlns:rdf="http://www.w3.org/1999/02/22-rdf-syntax-ns#" xmlns:dcterms="http://purl.org/dc/terms/" xmlns:vCard="http://www.w3.org/2001/vcard-rdf/3.0#" xmlns:vCard4="http://www.w3.org/2006/vcard/ns#" xmlns:bqbiol="http://biomodels.net/biology-qualifiers/" xmlns:bqmodel="http://biomodels.net/model-qualifiers/">
            <rdf:Description rdf:about="#M_m01784n__91__n__93__">
              <bqbiol:is>
                <rdf:Bag>
                  <rdf:li rdf:resource="http://identifiers.org/bigg.metabolite/tmndnc"/>
                  <rdf:li rdf:resource="http://identifiers.org/lipidmaps/LMFA01030759"/>
                  <rdf:li rdf:resource="http://identifiers.org/chebi/CHEBI:28364"/>
                  <rdf:li rdf:resource="http://identifiers.org/hmdb/HMDB01999"/>
                  <rdf:li rdf:resource="http://identifiers.org/kegg.compound/C06428"/>
                  <rdf:li rdf:resource="http://identifiers.org/metanetx.chemical/MNXM13045"/>
                  <rdf:li rdf:resource="http://identifiers.org/metanetx.chemical/MNXM2801"/>
                  <rdf:li rdf:resource="http://identifiers.org/pubchem.compound/446284"/>
                </rdf:Bag>
              </bqbiol:is>
              <bqbiol:hasProperty>
                <rdf:Bag>
                  <rdf:li rdf:resource="http://identifiers.org/sbo/SBO:0000247"/>
                </rdf:Bag>
              </bqbiol:hasProperty>
            </rdf:Description>
          </rdf:RDF>
        </annotation>
      </species>
      <species metaid="M_m01784p__91__p__93__" sboTerm="SBO:0000247" id="M_m01784p__91__p__93__" name="EPA" compartment="p" hasOnlySubstanceUnits="false" boundaryCondition="false" constant="false" fbc:charge="-1" fbc:chemicalFormula="C20H29O2">
        <annotation xmlns:sbml="http://www.sbml.org/sbml/level3/version1/core">
          <rdf:RDF xmlns:rdf="http://www.w3.org/1999/02/22-rdf-syntax-ns#" xmlns:dcterms="http://purl.org/dc/terms/" xmlns:vCard="http://www.w3.org/2001/vcard-rdf/3.0#" xmlns:vCard4="http://www.w3.org/2006/vcard/ns#" xmlns:bqbiol="http://biomodels.net/biology-qualifiers/" xmlns:bqmodel="http://biomodels.net/model-qualifiers/">
            <rdf:Description rdf:about="#M_m01784p__91__p__93__">
              <bqbiol:is>
                <rdf:Bag>
                  <rdf:li rdf:resource="http://identifiers.org/bigg.metabolite/tmndnc"/>
                  <rdf:li rdf:resource="http://identifiers.org/lipidmaps/LMFA01030759"/>
                  <rdf:li rdf:resource="http://identifiers.org/chebi/CHEBI:28364"/>
                  <rdf:li rdf:resource="http://identifiers.org/hmdb/HMDB01999"/>
                  <rdf:li rdf:resource="http://identifiers.org/kegg.compound/C06428"/>
                  <rdf:li rdf:resource="http://identifiers.org/metanetx.chemical/MNXM13045"/>
                  <rdf:li rdf:resource="http://identifiers.org/metanetx.chemical/MNXM2801"/>
                  <rdf:li rdf:resource="http://identifiers.org/pubchem.compound/446284"/>
                </rdf:Bag>
              </bqbiol:is>
              <bqbiol:hasProperty>
                <rdf:Bag>
                  <rdf:li rdf:resource="http://identifiers.org/sbo/SBO:0000247"/>
                </rdf:Bag>
              </bqbiol:hasProperty>
            </rdf:Description>
          </rdf:RDF>
        </annotation>
      </species>
      <species metaid="M_m01784r__91__r__93__" sboTerm="SBO:0000247" id="M_m01784r__91__r__93__" name="EPA" compartment="r" hasOnlySubstanceUnits="false" boundaryCondition="false" constant="false" fbc:charge="-1" fbc:chemicalFormula="C20H29O2">
        <annotation xmlns:sbml="http://www.sbml.org/sbml/level3/version1/core">
          <rdf:RDF xmlns:rdf="http://www.w3.org/1999/02/22-rdf-syntax-ns#" xmlns:dcterms="http://purl.org/dc/terms/" xmlns:vCard="http://www.w3.org/2001/vcard-rdf/3.0#" xmlns:vCard4="http://www.w3.org/2006/vcard/ns#" xmlns:bqbiol="http://biomodels.net/biology-qualifiers/" xmlns:bqmodel="http://biomodels.net/model-qualifiers/">
            <rdf:Description rdf:about="#M_m01784r__91__r__93__">
              <bqbiol:is>
                <rdf:Bag>
                  <rdf:li rdf:resource="http://identifiers.org/bigg.metabolite/tmndnc"/>
                  <rdf:li rdf:resource="http://identifiers.org/lipidmaps/LMFA01030759"/>
                  <rdf:li rdf:resource="http://identifiers.org/chebi/CHEBI:28364"/>
                  <rdf:li rdf:resource="http://identifiers.org/hmdb/HMDB01999"/>
                  <rdf:li rdf:resource="http://identifiers.org/kegg.compound/C06428"/>
                  <rdf:li rdf:resource="http://identifiers.org/metanetx.chemical/MNXM13045"/>
                  <rdf:li rdf:resource="http://identifiers.org/metanetx.chemical/MNXM2801"/>
                  <rdf:li rdf:resource="http://identifiers.org/pubchem.compound/446284"/>
                </rdf:Bag>
              </bqbiol:is>
              <bqbiol:hasProperty>
                <rdf:Bag>
                  <rdf:li rdf:resource="http://identifiers.org/sbo/SBO:0000247"/>
                </rdf:Bag>
              </bqbiol:hasProperty>
            </rdf:Description>
          </rdf:RDF>
        </annotation>
      </species>
      <species metaid="M_m01784s__91__s__93__" sboTerm="SBO:0000247" id="M_m01784s__91__s__93__" name="EPA" compartment="s" hasOnlySubstanceUnits="false" boundaryCondition="false" constant="false" fbc:charge="-1" fbc:chemicalFormula="C20H29O2">
        <annotation xmlns:sbml="http://www.sbml.org/sbml/level3/version1/core">
          <rdf:RDF xmlns:rdf="http://www.w3.org/1999/02/22-rdf-syntax-ns#" xmlns:dcterms="http://purl.org/dc/terms/" xmlns:vCard="http://www.w3.org/2001/vcard-rdf/3.0#" xmlns:vCard4="http://www.w3.org/2006/vcard/ns#" xmlns:bqbiol="http://biomodels.net/biology-qualifiers/" xmlns:bqmodel="http://biomodels.net/model-qualifiers/">
            <rdf:Description rdf:about="#M_m01784s__91__s__93__">
              <bqbiol:is>
                <rdf:Bag>
                  <rdf:li rdf:resource="http://identifiers.org/bigg.metabolite/tmndnc"/>
                  <rdf:li rdf:resource="http://identifiers.org/lipidmaps/LMFA01030759"/>
                  <rdf:li rdf:resource="http://identifiers.org/chebi/CHEBI:28364"/>
                  <rdf:li rdf:resource="http://identifiers.org/hmdb/HMDB01999"/>
                  <rdf:li rdf:resource="http://identifiers.org/kegg.compound/C06428"/>
                  <rdf:li rdf:resource="http://identifiers.org/metanetx.chemical/MNXM13045"/>
                  <rdf:li rdf:resource="http://identifiers.org/metanetx.chemical/MNXM2801"/>
                  <rdf:li rdf:resource="http://identifiers.org/pubchem.compound/446284"/>
                </rdf:Bag>
              </bqbiol:is>
              <bqbiol:hasProperty>
                <rdf:Bag>
                  <rdf:li rdf:resource="http://identifiers.org/sbo/SBO:0000247"/>
                </rdf:Bag>
              </bqbiol:hasProperty>
            </rdf:Description>
          </rdf:RDF>
        </annotation>
      </species>
      <species metaid="M_m01785c__91__c__93__" sboTerm="SBO:0000247" id="M_m01785c__91__c__93__" name="erythrose-4-phosphate" compartment="c" hasOnlySubstanceUnits="false" boundaryCondition="false" constant="false" fbc:charge="-2" fbc:chemicalFormula="C4H7O7P">
        <annotation xmlns:sbml="http://www.sbml.org/sbml/level3/version1/core">
          <rdf:RDF xmlns:rdf="http://www.w3.org/1999/02/22-rdf-syntax-ns#" xmlns:dcterms="http://purl.org/dc/terms/" xmlns:vCard="http://www.w3.org/2001/vcard-rdf/3.0#" xmlns:vCard4="http://www.w3.org/2006/vcard/ns#" xmlns:bqbiol="http://biomodels.net/biology-qualifiers/" xmlns:bqmodel="http://biomodels.net/model-qualifiers/">
            <rdf:Description rdf:about="#M_m01785c__91__c__93__">
              <bqbiol:is>
                <rdf:Bag>
                  <rdf:li rdf:resource="http://identifiers.org/bigg.metabolite/e4p"/>
                  <rdf:li rdf:resource="http://identifiers.org/chebi/CHEBI:48153"/>
                  <rdf:li rdf:resource="http://identifiers.org/kegg.compound/C00279"/>
                  <rdf:li rdf:resource="http://identifiers.org/metanetx.chemical/MNXM258"/>
                  <rdf:li rdf:resource="http://identifiers.org/pubchem.compound/122357"/>
                </rdf:Bag>
              </bqbiol:is>
              <bqbiol:hasProperty>
                <rdf:Bag>
                  <rdf:li rdf:resource="http://identifiers.org/sbo/SBO:0000247"/>
                </rdf:Bag>
              </bqbiol:hasProperty>
            </rdf:Description>
          </rdf:RDF>
        </annotation>
      </species>
      <species metaid="M_m01787c__91__c__93__" sboTerm="SBO:0000247" id="M_m01787c__91__c__93__" name="estradiol-17beta" compartment="c" hasOnlySubstanceUnits="false" boundaryCondition="false" constant="false" fbc:charge="0" fbc:chemicalFormula="C18H24O2">
        <annotation xmlns:sbml="http://www.sbml.org/sbml/level3/version1/core">
          <rdf:RDF xmlns:rdf="http://www.w3.org/1999/02/22-rdf-syntax-ns#" xmlns:dcterms="http://purl.org/dc/terms/" xmlns:vCard="http://www.w3.org/2001/vcard-rdf/3.0#" xmlns:vCard4="http://www.w3.org/2006/vcard/ns#" xmlns:bqbiol="http://biomodels.net/biology-qualifiers/" xmlns:bqmodel="http://biomodels.net/model-qualifiers/">
            <rdf:Description rdf:about="#M_m01787c__91__c__93__">
              <bqbiol:is>
                <rdf:Bag>
                  <rdf:li rdf:resource="http://identifiers.org/bigg.metabolite/estradiol"/>
                  <rdf:li rdf:resource="http://identifiers.org/lipidmaps/LMST02010001"/>
                  <rdf:li rdf:resource="http://identifiers.org/chebi/CHEBI:16469"/>
                  <rdf:li rdf:resource="http://identifiers.org/hmdb/HMDB00151"/>
                  <rdf:li rdf:resource="http://identifiers.org/kegg.compound/C00951"/>
                  <rdf:li rdf:resource="http://identifiers.org/metanetx.chemical/MNXM358"/>
                  <rdf:li rdf:resource="http://identifiers.org/pubchem.compound/5757"/>
                </rdf:Bag>
              </bqbiol:is>
              <bqbiol:hasProperty>
                <rdf:Bag>
                  <rdf:li rdf:resource="http://identifiers.org/sbo/SBO:0000247"/>
                </rdf:Bag>
              </bqbiol:hasProperty>
            </rdf:Description>
          </rdf:RDF>
        </annotation>
      </species>
      <species metaid="M_m01787r__91__r__93__" sboTerm="SBO:0000247" id="M_m01787r__91__r__93__" name="estradiol-17beta" compartment="r" hasOnlySubstanceUnits="false" boundaryCondition="false" constant="false" fbc:charge="0" fbc:chemicalFormula="C18H24O2">
        <annotation xmlns:sbml="http://www.sbml.org/sbml/level3/version1/core">
          <rdf:RDF xmlns:rdf="http://www.w3.org/1999/02/22-rdf-syntax-ns#" xmlns:dcterms="http://purl.org/dc/terms/" xmlns:vCard="http://www.w3.org/2001/vcard-rdf/3.0#" xmlns:vCard4="http://www.w3.org/2006/vcard/ns#" xmlns:bqbiol="http://biomodels.net/biology-qualifiers/" xmlns:bqmodel="http://biomodels.net/model-qualifiers/">
            <rdf:Description rdf:about="#M_m01787r__91__r__93__">
              <bqbiol:is>
                <rdf:Bag>
                  <rdf:li rdf:resource="http://identifiers.org/bigg.metabolite/estradiol"/>
                  <rdf:li rdf:resource="http://identifiers.org/lipidmaps/LMST02010001"/>
                  <rdf:li rdf:resource="http://identifiers.org/chebi/CHEBI:16469"/>
                  <rdf:li rdf:resource="http://identifiers.org/hmdb/HMDB00151"/>
                  <rdf:li rdf:resource="http://identifiers.org/kegg.compound/C00951"/>
                  <rdf:li rdf:resource="http://identifiers.org/metanetx.chemical/MNXM358"/>
                  <rdf:li rdf:resource="http://identifiers.org/pubchem.compound/5757"/>
                </rdf:Bag>
              </bqbiol:is>
              <bqbiol:hasProperty>
                <rdf:Bag>
                  <rdf:li rdf:resource="http://identifiers.org/sbo/SBO:0000247"/>
                </rdf:Bag>
              </bqbiol:hasProperty>
            </rdf:Description>
          </rdf:RDF>
        </annotation>
      </species>
      <species metaid="M_m01787s__91__s__93__" sboTerm="SBO:0000247" id="M_m01787s__91__s__93__" name="estradiol-17beta" compartment="s" hasOnlySubstanceUnits="false" boundaryCondition="false" constant="false" fbc:charge="0" fbc:chemicalFormula="C18H24O2">
        <annotation xmlns:sbml="http://www.sbml.org/sbml/level3/version1/core">
          <rdf:RDF xmlns:rdf="http://www.w3.org/1999/02/22-rdf-syntax-ns#" xmlns:dcterms="http://purl.org/dc/terms/" xmlns:vCard="http://www.w3.org/2001/vcard-rdf/3.0#" xmlns:vCard4="http://www.w3.org/2006/vcard/ns#" xmlns:bqbiol="http://biomodels.net/biology-qualifiers/" xmlns:bqmodel="http://biomodels.net/model-qualifiers/">
            <rdf:Description rdf:about="#M_m01787s__91__s__93__">
              <bqbiol:is>
                <rdf:Bag>
                  <rdf:li rdf:resource="http://identifiers.org/bigg.metabolite/estradiol"/>
                  <rdf:li rdf:resource="http://identifiers.org/lipidmaps/LMST02010001"/>
                  <rdf:li rdf:resource="http://identifiers.org/chebi/CHEBI:16469"/>
                  <rdf:li rdf:resource="http://identifiers.org/hmdb/HMDB00151"/>
                  <rdf:li rdf:resource="http://identifiers.org/kegg.compound/C00951"/>
                  <rdf:li rdf:resource="http://identifiers.org/metanetx.chemical/MNXM358"/>
                  <rdf:li rdf:resource="http://identifiers.org/pubchem.compound/5757"/>
                </rdf:Bag>
              </bqbiol:is>
              <bqbiol:hasProperty>
                <rdf:Bag>
                  <rdf:li rdf:resource="http://identifiers.org/sbo/SBO:0000247"/>
                </rdf:Bag>
              </bqbiol:hasProperty>
            </rdf:Description>
          </rdf:RDF>
        </annotation>
      </species>
      <species metaid="M_m01789c__91__c__93__" sboTerm="SBO:0000247" id="M_m01789c__91__c__93__" name="estrone 3-sulfate" compartment="c" hasOnlySubstanceUnits="false" boundaryCondition="false" constant="false" fbc:charge="-1" fbc:chemicalFormula="C18H21O5S">
        <annotation xmlns:sbml="http://www.sbml.org/sbml/level3/version1/core">
          <rdf:RDF xmlns:rdf="http://www.w3.org/1999/02/22-rdf-syntax-ns#" xmlns:dcterms="http://purl.org/dc/terms/" xmlns:vCard="http://www.w3.org/2001/vcard-rdf/3.0#" xmlns:vCard4="http://www.w3.org/2006/vcard/ns#" xmlns:bqbiol="http://biomodels.net/biology-qualifiers/" xmlns:bqmodel="http://biomodels.net/model-qualifiers/">
            <rdf:Description rdf:about="#M_m01789c__91__c__93__">
              <bqbiol:is>
                <rdf:Bag>
                  <rdf:li rdf:resource="http://identifiers.org/bigg.metabolite/estrones"/>
                  <rdf:li rdf:resource="http://identifiers.org/chebi/CHEBI:17474"/>
                  <rdf:li rdf:resource="http://identifiers.org/kegg.compound/C02538"/>
                  <rdf:li rdf:resource="http://identifiers.org/metanetx.chemical/MNXM1230"/>
                  <rdf:li rdf:resource="http://identifiers.org/metanetx.chemical/MNXM162533"/>
                  <rdf:li rdf:resource="http://identifiers.org/pubchem.compound/3001028"/>
                </rdf:Bag>
              </bqbiol:is>
              <bqbiol:hasProperty>
                <rdf:Bag>
                  <rdf:li rdf:resource="http://identifiers.org/sbo/SBO:0000247"/>
                </rdf:Bag>
              </bqbiol:hasProperty>
            </rdf:Description>
          </rdf:RDF>
        </annotation>
      </species>
      <species metaid="M_m01789s__91__s__93__" sboTerm="SBO:0000247" id="M_m01789s__91__s__93__" name="estrone 3-sulfate" compartment="s" hasOnlySubstanceUnits="false" boundaryCondition="false" constant="false" fbc:charge="-1" fbc:chemicalFormula="C18H21O5S">
        <annotation xmlns:sbml="http://www.sbml.org/sbml/level3/version1/core">
          <rdf:RDF xmlns:rdf="http://www.w3.org/1999/02/22-rdf-syntax-ns#" xmlns:dcterms="http://purl.org/dc/terms/" xmlns:vCard="http://www.w3.org/2001/vcard-rdf/3.0#" xmlns:vCard4="http://www.w3.org/2006/vcard/ns#" xmlns:bqbiol="http://biomodels.net/biology-qualifiers/" xmlns:bqmodel="http://biomodels.net/model-qualifiers/">
            <rdf:Description rdf:about="#M_m01789s__91__s__93__">
              <bqbiol:is>
                <rdf:Bag>
                  <rdf:li rdf:resource="http://identifiers.org/bigg.metabolite/estrones"/>
                  <rdf:li rdf:resource="http://identifiers.org/chebi/CHEBI:17474"/>
                  <rdf:li rdf:resource="http://identifiers.org/kegg.compound/C02538"/>
                  <rdf:li rdf:resource="http://identifiers.org/metanetx.chemical/MNXM1230"/>
                  <rdf:li rdf:resource="http://identifiers.org/metanetx.chemical/MNXM162533"/>
                  <rdf:li rdf:resource="http://identifiers.org/pubchem.compound/3001028"/>
                </rdf:Bag>
              </bqbiol:is>
              <bqbiol:hasProperty>
                <rdf:Bag>
                  <rdf:li rdf:resource="http://identifiers.org/sbo/SBO:0000247"/>
                </rdf:Bag>
              </bqbiol:hasProperty>
            </rdf:Description>
          </rdf:RDF>
        </annotation>
      </species>
      <species metaid="M_m01790c__91__c__93__" sboTerm="SBO:0000247" id="M_m01790c__91__c__93__" name="estrone" compartment="c" hasOnlySubstanceUnits="false" boundaryCondition="false" constant="false" fbc:charge="0" fbc:chemicalFormula="C18H22O2">
        <annotation xmlns:sbml="http://www.sbml.org/sbml/level3/version1/core">
          <rdf:RDF xmlns:rdf="http://www.w3.org/1999/02/22-rdf-syntax-ns#" xmlns:dcterms="http://purl.org/dc/terms/" xmlns:vCard="http://www.w3.org/2001/vcard-rdf/3.0#" xmlns:vCard4="http://www.w3.org/2006/vcard/ns#" xmlns:bqbiol="http://biomodels.net/biology-qualifiers/" xmlns:bqmodel="http://biomodels.net/model-qualifiers/">
            <rdf:Description rdf:about="#M_m01790c__91__c__93__">
              <bqbiol:is>
                <rdf:Bag>
                  <rdf:li rdf:resource="http://identifiers.org/bigg.metabolite/estrone"/>
                  <rdf:li rdf:resource="http://identifiers.org/lipidmaps/LMST02010004"/>
                  <rdf:li rdf:resource="http://identifiers.org/chebi/CHEBI:17263"/>
                  <rdf:li rdf:resource="http://identifiers.org/hmdb/HMDB00145"/>
                  <rdf:li rdf:resource="http://identifiers.org/kegg.compound/C00468"/>
                  <rdf:li rdf:resource="http://identifiers.org/metanetx.chemical/MNXM327"/>
                  <rdf:li rdf:resource="http://identifiers.org/pubchem.compound/5870"/>
                </rdf:Bag>
              </bqbiol:is>
              <bqbiol:hasProperty>
                <rdf:Bag>
                  <rdf:li rdf:resource="http://identifiers.org/sbo/SBO:0000247"/>
                </rdf:Bag>
              </bqbiol:hasProperty>
            </rdf:Description>
          </rdf:RDF>
        </annotation>
      </species>
      <species metaid="M_m01790r__91__r__93__" sboTerm="SBO:0000247" id="M_m01790r__91__r__93__" name="estrone" compartment="r" hasOnlySubstanceUnits="false" boundaryCondition="false" constant="false" fbc:charge="0" fbc:chemicalFormula="C18H22O2">
        <annotation xmlns:sbml="http://www.sbml.org/sbml/level3/version1/core">
          <rdf:RDF xmlns:rdf="http://www.w3.org/1999/02/22-rdf-syntax-ns#" xmlns:dcterms="http://purl.org/dc/terms/" xmlns:vCard="http://www.w3.org/2001/vcard-rdf/3.0#" xmlns:vCard4="http://www.w3.org/2006/vcard/ns#" xmlns:bqbiol="http://biomodels.net/biology-qualifiers/" xmlns:bqmodel="http://biomodels.net/model-qualifiers/">
            <rdf:Description rdf:about="#M_m01790r__91__r__93__">
              <bqbiol:is>
                <rdf:Bag>
                  <rdf:li rdf:resource="http://identifiers.org/bigg.metabolite/estrone"/>
                  <rdf:li rdf:resource="http://identifiers.org/lipidmaps/LMST02010004"/>
                  <rdf:li rdf:resource="http://identifiers.org/chebi/CHEBI:17263"/>
                  <rdf:li rdf:resource="http://identifiers.org/hmdb/HMDB00145"/>
                  <rdf:li rdf:resource="http://identifiers.org/kegg.compound/C00468"/>
                  <rdf:li rdf:resource="http://identifiers.org/metanetx.chemical/MNXM327"/>
                  <rdf:li rdf:resource="http://identifiers.org/pubchem.compound/5870"/>
                </rdf:Bag>
              </bqbiol:is>
              <bqbiol:hasProperty>
                <rdf:Bag>
                  <rdf:li rdf:resource="http://identifiers.org/sbo/SBO:0000247"/>
                </rdf:Bag>
              </bqbiol:hasProperty>
            </rdf:Description>
          </rdf:RDF>
        </annotation>
      </species>
      <species metaid="M_m01791c__91__c__93__" sboTerm="SBO:0000247" id="M_m01791c__91__c__93__" name="estrone-2,3-quinone" compartment="c" hasOnlySubstanceUnits="false" boundaryCondition="false" constant="false" fbc:charge="0" fbc:chemicalFormula="C18H20O3">
        <annotation xmlns:sbml="http://www.sbml.org/sbml/level3/version1/core">
          <rdf:RDF xmlns:rdf="http://www.w3.org/1999/02/22-rdf-syntax-ns#" xmlns:dcterms="http://purl.org/dc/terms/" xmlns:vCard="http://www.w3.org/2001/vcard-rdf/3.0#" xmlns:vCard4="http://www.w3.org/2006/vcard/ns#" xmlns:bqbiol="http://biomodels.net/biology-qualifiers/" xmlns:bqmodel="http://biomodels.net/model-qualifiers/">
            <rdf:Description rdf:about="#M_m01791c__91__c__93__">
              <bqbiol:is>
                <rdf:Bag>
                  <rdf:li rdf:resource="http://identifiers.org/metanetx.chemical/MNXM52646"/>
                  <rdf:li rdf:resource="http://identifiers.org/pubchem.compound/148381"/>
                </rdf:Bag>
              </bqbiol:is>
              <bqbiol:hasProperty>
                <rdf:Bag>
                  <rdf:li rdf:resource="http://identifiers.org/sbo/SBO:0000247"/>
                </rdf:Bag>
              </bqbiol:hasProperty>
            </rdf:Description>
          </rdf:RDF>
        </annotation>
      </species>
      <species metaid="M_m01791m__91__m__93__" sboTerm="SBO:0000247" id="M_m01791m__91__m__93__" name="estrone-2,3-quinone" compartment="m" hasOnlySubstanceUnits="false" boundaryCondition="false" constant="false" fbc:charge="0" fbc:chemicalFormula="C18H20O3">
        <annotation xmlns:sbml="http://www.sbml.org/sbml/level3/version1/core">
          <rdf:RDF xmlns:rdf="http://www.w3.org/1999/02/22-rdf-syntax-ns#" xmlns:dcterms="http://purl.org/dc/terms/" xmlns:vCard="http://www.w3.org/2001/vcard-rdf/3.0#" xmlns:vCard4="http://www.w3.org/2006/vcard/ns#" xmlns:bqbiol="http://biomodels.net/biology-qualifiers/" xmlns:bqmodel="http://biomodels.net/model-qualifiers/">
            <rdf:Description rdf:about="#M_m01791m__91__m__93__">
              <bqbiol:is>
                <rdf:Bag>
                  <rdf:li rdf:resource="http://identifiers.org/metanetx.chemical/MNXM52646"/>
                  <rdf:li rdf:resource="http://identifiers.org/pubchem.compound/148381"/>
                </rdf:Bag>
              </bqbiol:is>
              <bqbiol:hasProperty>
                <rdf:Bag>
                  <rdf:li rdf:resource="http://identifiers.org/sbo/SBO:0000247"/>
                </rdf:Bag>
              </bqbiol:hasProperty>
            </rdf:Description>
          </rdf:RDF>
        </annotation>
      </species>
      <species metaid="M_m01791p__91__p__93__" sboTerm="SBO:0000247" id="M_m01791p__91__p__93__" name="estrone-2,3-quinone" compartment="p" hasOnlySubstanceUnits="false" boundaryCondition="false" constant="false" fbc:charge="0" fbc:chemicalFormula="C18H20O3">
        <annotation xmlns:sbml="http://www.sbml.org/sbml/level3/version1/core">
          <rdf:RDF xmlns:rdf="http://www.w3.org/1999/02/22-rdf-syntax-ns#" xmlns:dcterms="http://purl.org/dc/terms/" xmlns:vCard="http://www.w3.org/2001/vcard-rdf/3.0#" xmlns:vCard4="http://www.w3.org/2006/vcard/ns#" xmlns:bqbiol="http://biomodels.net/biology-qualifiers/" xmlns:bqmodel="http://biomodels.net/model-qualifiers/">
            <rdf:Description rdf:about="#M_m01791p__91__p__93__">
              <bqbiol:is>
                <rdf:Bag>
                  <rdf:li rdf:resource="http://identifiers.org/metanetx.chemical/MNXM52646"/>
                  <rdf:li rdf:resource="http://identifiers.org/pubchem.compound/148381"/>
                </rdf:Bag>
              </bqbiol:is>
              <bqbiol:hasProperty>
                <rdf:Bag>
                  <rdf:li rdf:resource="http://identifiers.org/sbo/SBO:0000247"/>
                </rdf:Bag>
              </bqbiol:hasProperty>
            </rdf:Description>
          </rdf:RDF>
        </annotation>
      </species>
      <species metaid="M_m01791r__91__r__93__" sboTerm="SBO:0000247" id="M_m01791r__91__r__93__" name="estrone-2,3-quinone" compartment="r" hasOnlySubstanceUnits="false" boundaryCondition="false" constant="false" fbc:charge="0" fbc:chemicalFormula="C18H20O3">
        <annotation xmlns:sbml="http://www.sbml.org/sbml/level3/version1/core">
          <rdf:RDF xmlns:rdf="http://www.w3.org/1999/02/22-rdf-syntax-ns#" xmlns:dcterms="http://purl.org/dc/terms/" xmlns:vCard="http://www.w3.org/2001/vcard-rdf/3.0#" xmlns:vCard4="http://www.w3.org/2006/vcard/ns#" xmlns:bqbiol="http://biomodels.net/biology-qualifiers/" xmlns:bqmodel="http://biomodels.net/model-qualifiers/">
            <rdf:Description rdf:about="#M_m01791r__91__r__93__">
              <bqbiol:is>
                <rdf:Bag>
                  <rdf:li rdf:resource="http://identifiers.org/metanetx.chemical/MNXM52646"/>
                  <rdf:li rdf:resource="http://identifiers.org/pubchem.compound/148381"/>
                </rdf:Bag>
              </bqbiol:is>
              <bqbiol:hasProperty>
                <rdf:Bag>
                  <rdf:li rdf:resource="http://identifiers.org/sbo/SBO:0000247"/>
                </rdf:Bag>
              </bqbiol:hasProperty>
            </rdf:Description>
          </rdf:RDF>
        </annotation>
      </species>
      <species metaid="M_m01792c__91__c__93__" sboTerm="SBO:0000247" id="M_m01792c__91__c__93__" name="estrone-2,3-semiquinone" compartment="c" hasOnlySubstanceUnits="false" boundaryCondition="false" constant="false" fbc:charge="0" fbc:chemicalFormula="C18H21O3">
        <annotation xmlns:sbml="http://www.sbml.org/sbml/level3/version1/core">
          <rdf:RDF xmlns:rdf="http://www.w3.org/1999/02/22-rdf-syntax-ns#" xmlns:dcterms="http://purl.org/dc/terms/" xmlns:vCard="http://www.w3.org/2001/vcard-rdf/3.0#" xmlns:vCard4="http://www.w3.org/2006/vcard/ns#" xmlns:bqbiol="http://biomodels.net/biology-qualifiers/" xmlns:bqmodel="http://biomodels.net/model-qualifiers/">
            <rdf:Description rdf:about="#M_m01792c__91__c__93__">
              <bqbiol:is>
                <rdf:Bag>
                  <rdf:li rdf:resource="http://identifiers.org/metanetx.chemical/MNXM167709"/>
                </rdf:Bag>
              </bqbiol:is>
              <bqbiol:hasProperty>
                <rdf:Bag>
                  <rdf:li rdf:resource="http://identifiers.org/sbo/SBO:0000247"/>
                </rdf:Bag>
              </bqbiol:hasProperty>
            </rdf:Description>
          </rdf:RDF>
        </annotation>
      </species>
      <species metaid="M_m01792r__91__r__93__" sboTerm="SBO:0000247" id="M_m01792r__91__r__93__" name="estrone-2,3-semiquinone" compartment="r" hasOnlySubstanceUnits="false" boundaryCondition="false" constant="false" fbc:charge="0" fbc:chemicalFormula="C18H21O3">
        <annotation xmlns:sbml="http://www.sbml.org/sbml/level3/version1/core">
          <rdf:RDF xmlns:rdf="http://www.w3.org/1999/02/22-rdf-syntax-ns#" xmlns:dcterms="http://purl.org/dc/terms/" xmlns:vCard="http://www.w3.org/2001/vcard-rdf/3.0#" xmlns:vCard4="http://www.w3.org/2006/vcard/ns#" xmlns:bqbiol="http://biomodels.net/biology-qualifiers/" xmlns:bqmodel="http://biomodels.net/model-qualifiers/">
            <rdf:Description rdf:about="#M_m01792r__91__r__93__">
              <bqbiol:is>
                <rdf:Bag>
                  <rdf:li rdf:resource="http://identifiers.org/metanetx.chemical/MNXM167709"/>
                </rdf:Bag>
              </bqbiol:is>
              <bqbiol:hasProperty>
                <rdf:Bag>
                  <rdf:li rdf:resource="http://identifiers.org/sbo/SBO:0000247"/>
                </rdf:Bag>
              </bqbiol:hasProperty>
            </rdf:Description>
          </rdf:RDF>
        </annotation>
      </species>
      <species metaid="M_m01793c__91__c__93__" sboTerm="SBO:0000247" id="M_m01793c__91__c__93__" name="estrone-3,4-quinone" compartment="c" hasOnlySubstanceUnits="false" boundaryCondition="false" constant="false" fbc:charge="0" fbc:chemicalFormula="C18H20O3">
        <annotation xmlns:sbml="http://www.sbml.org/sbml/level3/version1/core">
          <rdf:RDF xmlns:rdf="http://www.w3.org/1999/02/22-rdf-syntax-ns#" xmlns:dcterms="http://purl.org/dc/terms/" xmlns:vCard="http://www.w3.org/2001/vcard-rdf/3.0#" xmlns:vCard4="http://www.w3.org/2006/vcard/ns#" xmlns:bqbiol="http://biomodels.net/biology-qualifiers/" xmlns:bqmodel="http://biomodels.net/model-qualifiers/">
            <rdf:Description rdf:about="#M_m01793c__91__c__93__">
              <bqbiol:is>
                <rdf:Bag>
                  <rdf:li rdf:resource="http://identifiers.org/metanetx.chemical/MNXM52647"/>
                  <rdf:li rdf:resource="http://identifiers.org/pubchem.compound/114862"/>
                </rdf:Bag>
              </bqbiol:is>
              <bqbiol:hasProperty>
                <rdf:Bag>
                  <rdf:li rdf:resource="http://identifiers.org/sbo/SBO:0000247"/>
                </rdf:Bag>
              </bqbiol:hasProperty>
            </rdf:Description>
          </rdf:RDF>
        </annotation>
      </species>
      <species metaid="M_m01793m__91__m__93__" sboTerm="SBO:0000247" id="M_m01793m__91__m__93__" name="estrone-3,4-quinone" compartment="m" hasOnlySubstanceUnits="false" boundaryCondition="false" constant="false" fbc:charge="0" fbc:chemicalFormula="C18H20O3">
        <annotation xmlns:sbml="http://www.sbml.org/sbml/level3/version1/core">
          <rdf:RDF xmlns:rdf="http://www.w3.org/1999/02/22-rdf-syntax-ns#" xmlns:dcterms="http://purl.org/dc/terms/" xmlns:vCard="http://www.w3.org/2001/vcard-rdf/3.0#" xmlns:vCard4="http://www.w3.org/2006/vcard/ns#" xmlns:bqbiol="http://biomodels.net/biology-qualifiers/" xmlns:bqmodel="http://biomodels.net/model-qualifiers/">
            <rdf:Description rdf:about="#M_m01793m__91__m__93__">
              <bqbiol:is>
                <rdf:Bag>
                  <rdf:li rdf:resource="http://identifiers.org/metanetx.chemical/MNXM52647"/>
                  <rdf:li rdf:resource="http://identifiers.org/pubchem.compound/114862"/>
                </rdf:Bag>
              </bqbiol:is>
              <bqbiol:hasProperty>
                <rdf:Bag>
                  <rdf:li rdf:resource="http://identifiers.org/sbo/SBO:0000247"/>
                </rdf:Bag>
              </bqbiol:hasProperty>
            </rdf:Description>
          </rdf:RDF>
        </annotation>
      </species>
      <species metaid="M_m01793p__91__p__93__" sboTerm="SBO:0000247" id="M_m01793p__91__p__93__" name="estrone-3,4-quinone" compartment="p" hasOnlySubstanceUnits="false" boundaryCondition="false" constant="false" fbc:charge="0" fbc:chemicalFormula="C18H20O3">
        <annotation xmlns:sbml="http://www.sbml.org/sbml/level3/version1/core">
          <rdf:RDF xmlns:rdf="http://www.w3.org/1999/02/22-rdf-syntax-ns#" xmlns:dcterms="http://purl.org/dc/terms/" xmlns:vCard="http://www.w3.org/2001/vcard-rdf/3.0#" xmlns:vCard4="http://www.w3.org/2006/vcard/ns#" xmlns:bqbiol="http://biomodels.net/biology-qualifiers/" xmlns:bqmodel="http://biomodels.net/model-qualifiers/">
            <rdf:Description rdf:about="#M_m01793p__91__p__93__">
              <bqbiol:is>
                <rdf:Bag>
                  <rdf:li rdf:resource="http://identifiers.org/metanetx.chemical/MNXM52647"/>
                  <rdf:li rdf:resource="http://identifiers.org/pubchem.compound/114862"/>
                </rdf:Bag>
              </bqbiol:is>
              <bqbiol:hasProperty>
                <rdf:Bag>
                  <rdf:li rdf:resource="http://identifiers.org/sbo/SBO:0000247"/>
                </rdf:Bag>
              </bqbiol:hasProperty>
            </rdf:Description>
          </rdf:RDF>
        </annotation>
      </species>
      <species metaid="M_m01793r__91__r__93__" sboTerm="SBO:0000247" id="M_m01793r__91__r__93__" name="estrone-3,4-quinone" compartment="r" hasOnlySubstanceUnits="false" boundaryCondition="false" constant="false" fbc:charge="0" fbc:chemicalFormula="C18H20O3">
        <annotation xmlns:sbml="http://www.sbml.org/sbml/level3/version1/core">
          <rdf:RDF xmlns:rdf="http://www.w3.org/1999/02/22-rdf-syntax-ns#" xmlns:dcterms="http://purl.org/dc/terms/" xmlns:vCard="http://www.w3.org/2001/vcard-rdf/3.0#" xmlns:vCard4="http://www.w3.org/2006/vcard/ns#" xmlns:bqbiol="http://biomodels.net/biology-qualifiers/" xmlns:bqmodel="http://biomodels.net/model-qualifiers/">
            <rdf:Description rdf:about="#M_m01793r__91__r__93__">
              <bqbiol:is>
                <rdf:Bag>
                  <rdf:li rdf:resource="http://identifiers.org/metanetx.chemical/MNXM52647"/>
                  <rdf:li rdf:resource="http://identifiers.org/pubchem.compound/114862"/>
                </rdf:Bag>
              </bqbiol:is>
              <bqbiol:hasProperty>
                <rdf:Bag>
                  <rdf:li rdf:resource="http://identifiers.org/sbo/SBO:0000247"/>
                </rdf:Bag>
              </bqbiol:hasProperty>
            </rdf:Description>
          </rdf:RDF>
        </annotation>
      </species>
      <species metaid="M_m01794c__91__c__93__" sboTerm="SBO:0000247" id="M_m01794c__91__c__93__" name="estrone-3,4-semiquinone" compartment="c" hasOnlySubstanceUnits="false" boundaryCondition="false" constant="false" fbc:charge="0" fbc:chemicalFormula="C18H21O3">
        <annotation xmlns:sbml="http://www.sbml.org/sbml/level3/version1/core">
          <rdf:RDF xmlns:rdf="http://www.w3.org/1999/02/22-rdf-syntax-ns#" xmlns:dcterms="http://purl.org/dc/terms/" xmlns:vCard="http://www.w3.org/2001/vcard-rdf/3.0#" xmlns:vCard4="http://www.w3.org/2006/vcard/ns#" xmlns:bqbiol="http://biomodels.net/biology-qualifiers/" xmlns:bqmodel="http://biomodels.net/model-qualifiers/">
            <rdf:Description rdf:about="#M_m01794c__91__c__93__">
              <bqbiol:is>
                <rdf:Bag>
                  <rdf:li rdf:resource="http://identifiers.org/metanetx.chemical/MNXM167710"/>
                </rdf:Bag>
              </bqbiol:is>
              <bqbiol:hasProperty>
                <rdf:Bag>
                  <rdf:li rdf:resource="http://identifiers.org/sbo/SBO:0000247"/>
                </rdf:Bag>
              </bqbiol:hasProperty>
            </rdf:Description>
          </rdf:RDF>
        </annotation>
      </species>
      <species metaid="M_m01794r__91__r__93__" sboTerm="SBO:0000247" id="M_m01794r__91__r__93__" name="estrone-3,4-semiquinone" compartment="r" hasOnlySubstanceUnits="false" boundaryCondition="false" constant="false" fbc:charge="0" fbc:chemicalFormula="C18H21O3">
        <annotation xmlns:sbml="http://www.sbml.org/sbml/level3/version1/core">
          <rdf:RDF xmlns:rdf="http://www.w3.org/1999/02/22-rdf-syntax-ns#" xmlns:dcterms="http://purl.org/dc/terms/" xmlns:vCard="http://www.w3.org/2001/vcard-rdf/3.0#" xmlns:vCard4="http://www.w3.org/2006/vcard/ns#" xmlns:bqbiol="http://biomodels.net/biology-qualifiers/" xmlns:bqmodel="http://biomodels.net/model-qualifiers/">
            <rdf:Description rdf:about="#M_m01794r__91__r__93__">
              <bqbiol:is>
                <rdf:Bag>
                  <rdf:li rdf:resource="http://identifiers.org/metanetx.chemical/MNXM167710"/>
                </rdf:Bag>
              </bqbiol:is>
              <bqbiol:hasProperty>
                <rdf:Bag>
                  <rdf:li rdf:resource="http://identifiers.org/sbo/SBO:0000247"/>
                </rdf:Bag>
              </bqbiol:hasProperty>
            </rdf:Description>
          </rdf:RDF>
        </annotation>
      </species>
      <species metaid="M_m01797c__91__c__93__" sboTerm="SBO:0000247" id="M_m01797c__91__c__93__" name="ethanolamine" compartment="c" hasOnlySubstanceUnits="false" boundaryCondition="false" constant="false" fbc:charge="1" fbc:chemicalFormula="C2H8NO">
        <annotation xmlns:sbml="http://www.sbml.org/sbml/level3/version1/core">
          <rdf:RDF xmlns:rdf="http://www.w3.org/1999/02/22-rdf-syntax-ns#" xmlns:dcterms="http://purl.org/dc/terms/" xmlns:vCard="http://www.w3.org/2001/vcard-rdf/3.0#" xmlns:vCard4="http://www.w3.org/2006/vcard/ns#" xmlns:bqbiol="http://biomodels.net/biology-qualifiers/" xmlns:bqmodel="http://biomodels.net/model-qualifiers/">
            <rdf:Description rdf:about="#M_m01797c__91__c__93__">
              <bqbiol:is>
                <rdf:Bag>
                  <rdf:li rdf:resource="http://identifiers.org/bigg.metabolite/etha"/>
                  <rdf:li rdf:resource="http://identifiers.org/chebi/CHEBI:16000"/>
                  <rdf:li rdf:resource="http://identifiers.org/hmdb/HMDB00149"/>
                  <rdf:li rdf:resource="http://identifiers.org/kegg.compound/C00189"/>
                  <rdf:li rdf:resource="http://identifiers.org/metanetx.chemical/MNXM218"/>
                  <rdf:li rdf:resource="http://identifiers.org/pubchem.compound/700"/>
                </rdf:Bag>
              </bqbiol:is>
              <bqbiol:hasProperty>
                <rdf:Bag>
                  <rdf:li rdf:resource="http://identifiers.org/sbo/SBO:0000247"/>
                </rdf:Bag>
              </bqbiol:hasProperty>
            </rdf:Description>
          </rdf:RDF>
        </annotation>
      </species>
      <species metaid="M_m01797s__91__s__93__" sboTerm="SBO:0000247" id="M_m01797s__91__s__93__" name="ethanolamine" compartment="s" hasOnlySubstanceUnits="false" boundaryCondition="false" constant="false" fbc:charge="1" fbc:chemicalFormula="C2H8NO">
        <annotation xmlns:sbml="http://www.sbml.org/sbml/level3/version1/core">
          <rdf:RDF xmlns:rdf="http://www.w3.org/1999/02/22-rdf-syntax-ns#" xmlns:dcterms="http://purl.org/dc/terms/" xmlns:vCard="http://www.w3.org/2001/vcard-rdf/3.0#" xmlns:vCard4="http://www.w3.org/2006/vcard/ns#" xmlns:bqbiol="http://biomodels.net/biology-qualifiers/" xmlns:bqmodel="http://biomodels.net/model-qualifiers/">
            <rdf:Description rdf:about="#M_m01797s__91__s__93__">
              <bqbiol:is>
                <rdf:Bag>
                  <rdf:li rdf:resource="http://identifiers.org/bigg.metabolite/etha"/>
                  <rdf:li rdf:resource="http://identifiers.org/chebi/CHEBI:16000"/>
                  <rdf:li rdf:resource="http://identifiers.org/hmdb/HMDB00149"/>
                  <rdf:li rdf:resource="http://identifiers.org/kegg.compound/C00189"/>
                  <rdf:li rdf:resource="http://identifiers.org/metanetx.chemical/MNXM218"/>
                  <rdf:li rdf:resource="http://identifiers.org/pubchem.compound/700"/>
                </rdf:Bag>
              </bqbiol:is>
              <bqbiol:hasProperty>
                <rdf:Bag>
                  <rdf:li rdf:resource="http://identifiers.org/sbo/SBO:0000247"/>
                </rdf:Bag>
              </bqbiol:hasProperty>
            </rdf:Description>
          </rdf:RDF>
        </annotation>
      </species>
      <species metaid="M_m01798c__91__c__93__" sboTerm="SBO:0000247" id="M_m01798c__91__c__93__" name="ethanolamine-phosphate" compartment="c" hasOnlySubstanceUnits="false" boundaryCondition="false" constant="false" fbc:charge="-1" fbc:chemicalFormula="C2H7NO4P">
        <annotation xmlns:sbml="http://www.sbml.org/sbml/level3/version1/core">
          <rdf:RDF xmlns:rdf="http://www.w3.org/1999/02/22-rdf-syntax-ns#" xmlns:dcterms="http://purl.org/dc/terms/" xmlns:vCard="http://www.w3.org/2001/vcard-rdf/3.0#" xmlns:vCard4="http://www.w3.org/2006/vcard/ns#" xmlns:bqbiol="http://biomodels.net/biology-qualifiers/" xmlns:bqmodel="http://biomodels.net/model-qualifiers/">
            <rdf:Description rdf:about="#M_m01798c__91__c__93__">
              <bqbiol:is>
                <rdf:Bag>
                  <rdf:li rdf:resource="http://identifiers.org/bigg.metabolite/ethamp"/>
                  <rdf:li rdf:resource="http://identifiers.org/chebi/CHEBI:17553"/>
                  <rdf:li rdf:resource="http://identifiers.org/hmdb/HMDB00224"/>
                  <rdf:li rdf:resource="http://identifiers.org/kegg.compound/C00346"/>
                  <rdf:li rdf:resource="http://identifiers.org/metanetx.chemical/MNXM187"/>
                  <rdf:li rdf:resource="http://identifiers.org/pubchem.compound/1015"/>
                </rdf:Bag>
              </bqbiol:is>
              <bqbiol:hasProperty>
                <rdf:Bag>
                  <rdf:li rdf:resource="http://identifiers.org/sbo/SBO:0000247"/>
                </rdf:Bag>
              </bqbiol:hasProperty>
            </rdf:Description>
          </rdf:RDF>
        </annotation>
      </species>
      <species metaid="M_m01801g__91__g__93__" sboTerm="SBO:0000247" id="M_m01801g__91__g__93__" name="F1alpha" compartment="g" hasOnlySubstanceUnits="false" boundaryCondition="false" constant="false" fbc:charge="0" fbc:chemicalFormula="C22H37N2O15X">
        <annotation xmlns:sbml="http://www.sbml.org/sbml/level3/version1/core">
          <rdf:RDF xmlns:rdf="http://www.w3.org/1999/02/22-rdf-syntax-ns#" xmlns:dcterms="http://purl.org/dc/terms/" xmlns:vCard="http://www.w3.org/2001/vcard-rdf/3.0#" xmlns:vCard4="http://www.w3.org/2006/vcard/ns#" xmlns:bqbiol="http://biomodels.net/biology-qualifiers/" xmlns:bqmodel="http://biomodels.net/model-qualifiers/">
            <rdf:Description rdf:about="#M_m01801g__91__g__93__">
              <bqbiol:is>
                <rdf:Bag>
                  <rdf:li rdf:resource="http://identifiers.org/bigg.metabolite/f1a"/>
                  <rdf:li rdf:resource="http://identifiers.org/metanetx.chemical/MNXM8598"/>
                </rdf:Bag>
              </bqbiol:is>
              <bqbiol:hasProperty>
                <rdf:Bag>
                  <rdf:li rdf:resource="http://identifiers.org/sbo/SBO:0000247"/>
                </rdf:Bag>
              </bqbiol:hasProperty>
            </rdf:Description>
          </rdf:RDF>
        </annotation>
      </species>
      <species metaid="M_m01801l__91__l__93__" sboTerm="SBO:0000247" id="M_m01801l__91__l__93__" name="F1alpha" compartment="l" hasOnlySubstanceUnits="false" boundaryCondition="false" constant="false" fbc:charge="0" fbc:chemicalFormula="C22H37N2O15X">
        <annotation xmlns:sbml="http://www.sbml.org/sbml/level3/version1/core">
          <rdf:RDF xmlns:rdf="http://www.w3.org/1999/02/22-rdf-syntax-ns#" xmlns:dcterms="http://purl.org/dc/terms/" xmlns:vCard="http://www.w3.org/2001/vcard-rdf/3.0#" xmlns:vCard4="http://www.w3.org/2006/vcard/ns#" xmlns:bqbiol="http://biomodels.net/biology-qualifiers/" xmlns:bqmodel="http://biomodels.net/model-qualifiers/">
            <rdf:Description rdf:about="#M_m01801l__91__l__93__">
              <bqbiol:is>
                <rdf:Bag>
                  <rdf:li rdf:resource="http://identifiers.org/bigg.metabolite/f1a"/>
                  <rdf:li rdf:resource="http://identifiers.org/metanetx.chemical/MNXM8598"/>
                </rdf:Bag>
              </bqbiol:is>
              <bqbiol:hasProperty>
                <rdf:Bag>
                  <rdf:li rdf:resource="http://identifiers.org/sbo/SBO:0000247"/>
                </rdf:Bag>
              </bqbiol:hasProperty>
            </rdf:Description>
          </rdf:RDF>
        </annotation>
      </species>
      <species metaid="M_m01802c__91__c__93__" sboTerm="SBO:0000247" id="M_m01802c__91__c__93__" name="FAD" compartment="c" hasOnlySubstanceUnits="false" boundaryCondition="false" constant="false" fbc:charge="-2" fbc:chemicalFormula="C27H31N9O15P2">
        <annotation xmlns:sbml="http://www.sbml.org/sbml/level3/version1/core">
          <rdf:RDF xmlns:rdf="http://www.w3.org/1999/02/22-rdf-syntax-ns#" xmlns:dcterms="http://purl.org/dc/terms/" xmlns:vCard="http://www.w3.org/2001/vcard-rdf/3.0#" xmlns:vCard4="http://www.w3.org/2006/vcard/ns#" xmlns:bqbiol="http://biomodels.net/biology-qualifiers/" xmlns:bqmodel="http://biomodels.net/model-qualifiers/">
            <rdf:Description rdf:about="#M_m01802c__91__c__93__">
              <bqbiol:is>
                <rdf:Bag>
                  <rdf:li rdf:resource="http://identifiers.org/bigg.metabolite/fad"/>
                  <rdf:li rdf:resource="http://identifiers.org/chebi/CHEBI:16238"/>
                  <rdf:li rdf:resource="http://identifiers.org/hmdb/HMDB01248"/>
                  <rdf:li rdf:resource="http://identifiers.org/kegg.compound/C00016"/>
                  <rdf:li rdf:resource="http://identifiers.org/metanetx.chemical/MNXM33"/>
                  <rdf:li rdf:resource="http://identifiers.org/pubchem.compound/643975"/>
                </rdf:Bag>
              </bqbiol:is>
              <bqbiol:hasProperty>
                <rdf:Bag>
                  <rdf:li rdf:resource="http://identifiers.org/sbo/SBO:0000247"/>
                </rdf:Bag>
              </bqbiol:hasProperty>
            </rdf:Description>
          </rdf:RDF>
        </annotation>
      </species>
      <species metaid="M_m01802m__91__m__93__" sboTerm="SBO:0000247" id="M_m01802m__91__m__93__" name="FAD" compartment="m" hasOnlySubstanceUnits="false" boundaryCondition="false" constant="false" fbc:charge="-2" fbc:chemicalFormula="C27H31N9O15P2">
        <annotation xmlns:sbml="http://www.sbml.org/sbml/level3/version1/core">
          <rdf:RDF xmlns:rdf="http://www.w3.org/1999/02/22-rdf-syntax-ns#" xmlns:dcterms="http://purl.org/dc/terms/" xmlns:vCard="http://www.w3.org/2001/vcard-rdf/3.0#" xmlns:vCard4="http://www.w3.org/2006/vcard/ns#" xmlns:bqbiol="http://biomodels.net/biology-qualifiers/" xmlns:bqmodel="http://biomodels.net/model-qualifiers/">
            <rdf:Description rdf:about="#M_m01802m__91__m__93__">
              <bqbiol:is>
                <rdf:Bag>
                  <rdf:li rdf:resource="http://identifiers.org/bigg.metabolite/fad"/>
                  <rdf:li rdf:resource="http://identifiers.org/chebi/CHEBI:16238"/>
                  <rdf:li rdf:resource="http://identifiers.org/hmdb/HMDB01248"/>
                  <rdf:li rdf:resource="http://identifiers.org/kegg.compound/C00016"/>
                  <rdf:li rdf:resource="http://identifiers.org/metanetx.chemical/MNXM33"/>
                  <rdf:li rdf:resource="http://identifiers.org/pubchem.compound/643975"/>
                </rdf:Bag>
              </bqbiol:is>
              <bqbiol:hasProperty>
                <rdf:Bag>
                  <rdf:li rdf:resource="http://identifiers.org/sbo/SBO:0000247"/>
                </rdf:Bag>
              </bqbiol:hasProperty>
            </rdf:Description>
          </rdf:RDF>
        </annotation>
      </species>
      <species metaid="M_m01802p__91__p__93__" sboTerm="SBO:0000247" id="M_m01802p__91__p__93__" name="FAD" compartment="p" hasOnlySubstanceUnits="false" boundaryCondition="false" constant="false" fbc:charge="-2" fbc:chemicalFormula="C27H31N9O15P2">
        <annotation xmlns:sbml="http://www.sbml.org/sbml/level3/version1/core">
          <rdf:RDF xmlns:rdf="http://www.w3.org/1999/02/22-rdf-syntax-ns#" xmlns:dcterms="http://purl.org/dc/terms/" xmlns:vCard="http://www.w3.org/2001/vcard-rdf/3.0#" xmlns:vCard4="http://www.w3.org/2006/vcard/ns#" xmlns:bqbiol="http://biomodels.net/biology-qualifiers/" xmlns:bqmodel="http://biomodels.net/model-qualifiers/">
            <rdf:Description rdf:about="#M_m01802p__91__p__93__">
              <bqbiol:is>
                <rdf:Bag>
                  <rdf:li rdf:resource="http://identifiers.org/bigg.metabolite/fad"/>
                  <rdf:li rdf:resource="http://identifiers.org/chebi/CHEBI:16238"/>
                  <rdf:li rdf:resource="http://identifiers.org/hmdb/HMDB01248"/>
                  <rdf:li rdf:resource="http://identifiers.org/kegg.compound/C00016"/>
                  <rdf:li rdf:resource="http://identifiers.org/metanetx.chemical/MNXM33"/>
                  <rdf:li rdf:resource="http://identifiers.org/pubchem.compound/643975"/>
                </rdf:Bag>
              </bqbiol:is>
              <bqbiol:hasProperty>
                <rdf:Bag>
                  <rdf:li rdf:resource="http://identifiers.org/sbo/SBO:0000247"/>
                </rdf:Bag>
              </bqbiol:hasProperty>
            </rdf:Description>
          </rdf:RDF>
        </annotation>
      </species>
      <species metaid="M_m01802r__91__r__93__" sboTerm="SBO:0000247" id="M_m01802r__91__r__93__" name="FAD" compartment="r" hasOnlySubstanceUnits="false" boundaryCondition="false" constant="false" fbc:charge="-2" fbc:chemicalFormula="C27H31N9O15P2">
        <annotation xmlns:sbml="http://www.sbml.org/sbml/level3/version1/core">
          <rdf:RDF xmlns:rdf="http://www.w3.org/1999/02/22-rdf-syntax-ns#" xmlns:dcterms="http://purl.org/dc/terms/" xmlns:vCard="http://www.w3.org/2001/vcard-rdf/3.0#" xmlns:vCard4="http://www.w3.org/2006/vcard/ns#" xmlns:bqbiol="http://biomodels.net/biology-qualifiers/" xmlns:bqmodel="http://biomodels.net/model-qualifiers/">
            <rdf:Description rdf:about="#M_m01802r__91__r__93__">
              <bqbiol:is>
                <rdf:Bag>
                  <rdf:li rdf:resource="http://identifiers.org/bigg.metabolite/fad"/>
                  <rdf:li rdf:resource="http://identifiers.org/chebi/CHEBI:16238"/>
                  <rdf:li rdf:resource="http://identifiers.org/hmdb/HMDB01248"/>
                  <rdf:li rdf:resource="http://identifiers.org/kegg.compound/C00016"/>
                  <rdf:li rdf:resource="http://identifiers.org/metanetx.chemical/MNXM33"/>
                  <rdf:li rdf:resource="http://identifiers.org/pubchem.compound/643975"/>
                </rdf:Bag>
              </bqbiol:is>
              <bqbiol:hasProperty>
                <rdf:Bag>
                  <rdf:li rdf:resource="http://identifiers.org/sbo/SBO:0000247"/>
                </rdf:Bag>
              </bqbiol:hasProperty>
            </rdf:Description>
          </rdf:RDF>
        </annotation>
      </species>
      <species metaid="M_m01802s__91__s__93__" sboTerm="SBO:0000247" id="M_m01802s__91__s__93__" name="FAD" compartment="s" hasOnlySubstanceUnits="false" boundaryCondition="false" constant="false" fbc:charge="-2" fbc:chemicalFormula="C27H31N9O15P2">
        <annotation xmlns:sbml="http://www.sbml.org/sbml/level3/version1/core">
          <rdf:RDF xmlns:rdf="http://www.w3.org/1999/02/22-rdf-syntax-ns#" xmlns:dcterms="http://purl.org/dc/terms/" xmlns:vCard="http://www.w3.org/2001/vcard-rdf/3.0#" xmlns:vCard4="http://www.w3.org/2006/vcard/ns#" xmlns:bqbiol="http://biomodels.net/biology-qualifiers/" xmlns:bqmodel="http://biomodels.net/model-qualifiers/">
            <rdf:Description rdf:about="#M_m01802s__91__s__93__">
              <bqbiol:is>
                <rdf:Bag>
                  <rdf:li rdf:resource="http://identifiers.org/bigg.metabolite/fad"/>
                  <rdf:li rdf:resource="http://identifiers.org/chebi/CHEBI:16238"/>
                  <rdf:li rdf:resource="http://identifiers.org/hmdb/HMDB01248"/>
                  <rdf:li rdf:resource="http://identifiers.org/kegg.compound/C00016"/>
                  <rdf:li rdf:resource="http://identifiers.org/metanetx.chemical/MNXM33"/>
                  <rdf:li rdf:resource="http://identifiers.org/pubchem.compound/643975"/>
                </rdf:Bag>
              </bqbiol:is>
              <bqbiol:hasProperty>
                <rdf:Bag>
                  <rdf:li rdf:resource="http://identifiers.org/sbo/SBO:0000247"/>
                </rdf:Bag>
              </bqbiol:hasProperty>
            </rdf:Description>
          </rdf:RDF>
        </annotation>
      </species>
      <species metaid="M_m01803c__91__c__93__" sboTerm="SBO:0000247" id="M_m01803c__91__c__93__" name="FADH2" compartment="c" hasOnlySubstanceUnits="false" boundaryCondition="false" constant="false" fbc:charge="-2" fbc:chemicalFormula="C27H33N9O15P2">
        <annotation xmlns:sbml="http://www.sbml.org/sbml/level3/version1/core">
          <rdf:RDF xmlns:rdf="http://www.w3.org/1999/02/22-rdf-syntax-ns#" xmlns:dcterms="http://purl.org/dc/terms/" xmlns:vCard="http://www.w3.org/2001/vcard-rdf/3.0#" xmlns:vCard4="http://www.w3.org/2006/vcard/ns#" xmlns:bqbiol="http://biomodels.net/biology-qualifiers/" xmlns:bqmodel="http://biomodels.net/model-qualifiers/">
            <rdf:Description rdf:about="#M_m01803c__91__c__93__">
              <bqbiol:is>
                <rdf:Bag>
                  <rdf:li rdf:resource="http://identifiers.org/bigg.metabolite/fadh2"/>
                  <rdf:li rdf:resource="http://identifiers.org/chebi/CHEBI:17877"/>
                  <rdf:li rdf:resource="http://identifiers.org/hmdb/HMDB01197"/>
                  <rdf:li rdf:resource="http://identifiers.org/kegg.compound/C01352"/>
                  <rdf:li rdf:resource="http://identifiers.org/metanetx.chemical/MNXM38"/>
                  <rdf:li rdf:resource="http://identifiers.org/pubchem.compound/446013"/>
                </rdf:Bag>
              </bqbiol:is>
              <bqbiol:hasProperty>
                <rdf:Bag>
                  <rdf:li rdf:resource="http://identifiers.org/sbo/SBO:0000247"/>
                </rdf:Bag>
              </bqbiol:hasProperty>
            </rdf:Description>
          </rdf:RDF>
        </annotation>
      </species>
      <species metaid="M_m01803m__91__m__93__" sboTerm="SBO:0000247" id="M_m01803m__91__m__93__" name="FADH2" compartment="m" hasOnlySubstanceUnits="false" boundaryCondition="false" constant="false" fbc:charge="-2" fbc:chemicalFormula="C27H33N9O15P2">
        <annotation xmlns:sbml="http://www.sbml.org/sbml/level3/version1/core">
          <rdf:RDF xmlns:rdf="http://www.w3.org/1999/02/22-rdf-syntax-ns#" xmlns:dcterms="http://purl.org/dc/terms/" xmlns:vCard="http://www.w3.org/2001/vcard-rdf/3.0#" xmlns:vCard4="http://www.w3.org/2006/vcard/ns#" xmlns:bqbiol="http://biomodels.net/biology-qualifiers/" xmlns:bqmodel="http://biomodels.net/model-qualifiers/">
            <rdf:Description rdf:about="#M_m01803m__91__m__93__">
              <bqbiol:is>
                <rdf:Bag>
                  <rdf:li rdf:resource="http://identifiers.org/bigg.metabolite/fadh2"/>
                  <rdf:li rdf:resource="http://identifiers.org/chebi/CHEBI:17877"/>
                  <rdf:li rdf:resource="http://identifiers.org/hmdb/HMDB01197"/>
                  <rdf:li rdf:resource="http://identifiers.org/kegg.compound/C01352"/>
                  <rdf:li rdf:resource="http://identifiers.org/metanetx.chemical/MNXM38"/>
                  <rdf:li rdf:resource="http://identifiers.org/pubchem.compound/446013"/>
                </rdf:Bag>
              </bqbiol:is>
              <bqbiol:hasProperty>
                <rdf:Bag>
                  <rdf:li rdf:resource="http://identifiers.org/sbo/SBO:0000247"/>
                </rdf:Bag>
              </bqbiol:hasProperty>
            </rdf:Description>
          </rdf:RDF>
        </annotation>
      </species>
      <species metaid="M_m01803p__91__p__93__" sboTerm="SBO:0000247" id="M_m01803p__91__p__93__" name="FADH2" compartment="p" hasOnlySubstanceUnits="false" boundaryCondition="false" constant="false" fbc:charge="-2" fbc:chemicalFormula="C27H33N9O15P2">
        <annotation xmlns:sbml="http://www.sbml.org/sbml/level3/version1/core">
          <rdf:RDF xmlns:rdf="http://www.w3.org/1999/02/22-rdf-syntax-ns#" xmlns:dcterms="http://purl.org/dc/terms/" xmlns:vCard="http://www.w3.org/2001/vcard-rdf/3.0#" xmlns:vCard4="http://www.w3.org/2006/vcard/ns#" xmlns:bqbiol="http://biomodels.net/biology-qualifiers/" xmlns:bqmodel="http://biomodels.net/model-qualifiers/">
            <rdf:Description rdf:about="#M_m01803p__91__p__93__">
              <bqbiol:is>
                <rdf:Bag>
                  <rdf:li rdf:resource="http://identifiers.org/bigg.metabolite/fadh2"/>
                  <rdf:li rdf:resource="http://identifiers.org/chebi/CHEBI:17877"/>
                  <rdf:li rdf:resource="http://identifiers.org/hmdb/HMDB01197"/>
                  <rdf:li rdf:resource="http://identifiers.org/kegg.compound/C01352"/>
                  <rdf:li rdf:resource="http://identifiers.org/metanetx.chemical/MNXM38"/>
                  <rdf:li rdf:resource="http://identifiers.org/pubchem.compound/446013"/>
                </rdf:Bag>
              </bqbiol:is>
              <bqbiol:hasProperty>
                <rdf:Bag>
                  <rdf:li rdf:resource="http://identifiers.org/sbo/SBO:0000247"/>
                </rdf:Bag>
              </bqbiol:hasProperty>
            </rdf:Description>
          </rdf:RDF>
        </annotation>
      </species>
      <species metaid="M_m01803r__91__r__93__" sboTerm="SBO:0000247" id="M_m01803r__91__r__93__" name="FADH2" compartment="r" hasOnlySubstanceUnits="false" boundaryCondition="false" constant="false" fbc:charge="-2" fbc:chemicalFormula="C27H33N9O15P2">
        <annotation xmlns:sbml="http://www.sbml.org/sbml/level3/version1/core">
          <rdf:RDF xmlns:rdf="http://www.w3.org/1999/02/22-rdf-syntax-ns#" xmlns:dcterms="http://purl.org/dc/terms/" xmlns:vCard="http://www.w3.org/2001/vcard-rdf/3.0#" xmlns:vCard4="http://www.w3.org/2006/vcard/ns#" xmlns:bqbiol="http://biomodels.net/biology-qualifiers/" xmlns:bqmodel="http://biomodels.net/model-qualifiers/">
            <rdf:Description rdf:about="#M_m01803r__91__r__93__">
              <bqbiol:is>
                <rdf:Bag>
                  <rdf:li rdf:resource="http://identifiers.org/bigg.metabolite/fadh2"/>
                  <rdf:li rdf:resource="http://identifiers.org/chebi/CHEBI:17877"/>
                  <rdf:li rdf:resource="http://identifiers.org/hmdb/HMDB01197"/>
                  <rdf:li rdf:resource="http://identifiers.org/kegg.compound/C01352"/>
                  <rdf:li rdf:resource="http://identifiers.org/metanetx.chemical/MNXM38"/>
                  <rdf:li rdf:resource="http://identifiers.org/pubchem.compound/446013"/>
                </rdf:Bag>
              </bqbiol:is>
              <bqbiol:hasProperty>
                <rdf:Bag>
                  <rdf:li rdf:resource="http://identifiers.org/sbo/SBO:0000247"/>
                </rdf:Bag>
              </bqbiol:hasProperty>
            </rdf:Description>
          </rdf:RDF>
        </annotation>
      </species>
      <species metaid="M_m01806c__91__c__93__" sboTerm="SBO:0000247" id="M_m01806c__91__c__93__" name="farnesyl-PP" compartment="c" hasOnlySubstanceUnits="false" boundaryCondition="false" constant="false" fbc:charge="-3" fbc:chemicalFormula="C15H25O7P2">
        <annotation xmlns:sbml="http://www.sbml.org/sbml/level3/version1/core">
          <rdf:RDF xmlns:rdf="http://www.w3.org/1999/02/22-rdf-syntax-ns#" xmlns:dcterms="http://purl.org/dc/terms/" xmlns:vCard="http://www.w3.org/2001/vcard-rdf/3.0#" xmlns:vCard4="http://www.w3.org/2006/vcard/ns#" xmlns:bqbiol="http://biomodels.net/biology-qualifiers/" xmlns:bqmodel="http://biomodels.net/model-qualifiers/">
            <rdf:Description rdf:about="#M_m01806c__91__c__93__">
              <bqbiol:is>
                <rdf:Bag>
                  <rdf:li rdf:resource="http://identifiers.org/bigg.metabolite/frdp"/>
                  <rdf:li rdf:resource="http://identifiers.org/lipidmaps/LMPR0103010002"/>
                  <rdf:li rdf:resource="http://identifiers.org/chebi/CHEBI:17407"/>
                  <rdf:li rdf:resource="http://identifiers.org/hmdb/HMDB00961"/>
                  <rdf:li rdf:resource="http://identifiers.org/kegg.compound/C00448"/>
                  <rdf:li rdf:resource="http://identifiers.org/metanetx.chemical/MNXM34"/>
                  <rdf:li rdf:resource="http://identifiers.org/pubchem.compound/445713"/>
                </rdf:Bag>
              </bqbiol:is>
              <bqbiol:hasProperty>
                <rdf:Bag>
                  <rdf:li rdf:resource="http://identifiers.org/sbo/SBO:0000247"/>
                </rdf:Bag>
              </bqbiol:hasProperty>
            </rdf:Description>
          </rdf:RDF>
        </annotation>
      </species>
      <species metaid="M_m01807s__91__s__93__" sboTerm="SBO:0000247" id="M_m01807s__91__s__93__" name="fatty acid-chylomicron pool" compartment="s" hasOnlySubstanceUnits="false" boundaryCondition="false" constant="false" fbc:charge="0" fbc:chemicalFormula="CHO2R">
        <annotation xmlns:sbml="http://www.sbml.org/sbml/level3/version1/core">
          <rdf:RDF xmlns:rdf="http://www.w3.org/1999/02/22-rdf-syntax-ns#" xmlns:dcterms="http://purl.org/dc/terms/" xmlns:vCard="http://www.w3.org/2001/vcard-rdf/3.0#" xmlns:vCard4="http://www.w3.org/2006/vcard/ns#" xmlns:bqbiol="http://biomodels.net/biology-qualifiers/" xmlns:bqmodel="http://biomodels.net/model-qualifiers/">
            <rdf:Description rdf:about="#M_m01807s__91__s__93__">
              <bqbiol:hasProperty>
                <rdf:Bag>
                  <rdf:li rdf:resource="http://identifiers.org/sbo/SBO:0000247"/>
                </rdf:Bag>
              </bqbiol:hasProperty>
            </rdf:Description>
          </rdf:RDF>
        </annotation>
      </species>
      <species metaid="M_m01819s__91__s__93__" sboTerm="SBO:0000247" id="M_m01819s__91__s__93__" name="fatty acid-uptake pool" compartment="s" hasOnlySubstanceUnits="false" boundaryCondition="false" constant="false" fbc:charge="0" fbc:chemicalFormula="CHO2R">
        <annotation xmlns:sbml="http://www.sbml.org/sbml/level3/version1/core">
          <rdf:RDF xmlns:rdf="http://www.w3.org/1999/02/22-rdf-syntax-ns#" xmlns:dcterms="http://purl.org/dc/terms/" xmlns:vCard="http://www.w3.org/2001/vcard-rdf/3.0#" xmlns:vCard4="http://www.w3.org/2006/vcard/ns#" xmlns:bqbiol="http://biomodels.net/biology-qualifiers/" xmlns:bqmodel="http://biomodels.net/model-qualifiers/">
            <rdf:Description rdf:about="#M_m01819s__91__s__93__">
              <bqbiol:is>
                <rdf:Bag>
                  <rdf:li rdf:resource="http://identifiers.org/chebi/CHEBI:35366"/>
                  <rdf:li rdf:resource="http://identifiers.org/kegg.compound/C00162"/>
                  <rdf:li rdf:resource="http://identifiers.org/metanetx.chemical/MNXM72"/>
                </rdf:Bag>
              </bqbiol:is>
              <bqbiol:hasProperty>
                <rdf:Bag>
                  <rdf:li rdf:resource="http://identifiers.org/sbo/SBO:0000247"/>
                </rdf:Bag>
              </bqbiol:hasProperty>
            </rdf:Description>
          </rdf:RDF>
        </annotation>
      </species>
      <species metaid="M_m01820s__91__s__93__" sboTerm="SBO:0000247" id="M_m01820s__91__s__93__" name="fatty acid-VLDL pool" compartment="s" hasOnlySubstanceUnits="false" boundaryCondition="false" constant="false" fbc:charge="0" fbc:chemicalFormula="CHO2R">
        <annotation xmlns:sbml="http://www.sbml.org/sbml/level3/version1/core">
          <rdf:RDF xmlns:rdf="http://www.w3.org/1999/02/22-rdf-syntax-ns#" xmlns:dcterms="http://purl.org/dc/terms/" xmlns:vCard="http://www.w3.org/2001/vcard-rdf/3.0#" xmlns:vCard4="http://www.w3.org/2006/vcard/ns#" xmlns:bqbiol="http://biomodels.net/biology-qualifiers/" xmlns:bqmodel="http://biomodels.net/model-qualifiers/">
            <rdf:Description rdf:about="#M_m01820s__91__s__93__">
              <bqbiol:is>
                <rdf:Bag>
                  <rdf:li rdf:resource="http://identifiers.org/chebi/CHEBI:35366"/>
                  <rdf:li rdf:resource="http://identifiers.org/kegg.compound/C00162"/>
                  <rdf:li rdf:resource="http://identifiers.org/metanetx.chemical/MNXM72"/>
                </rdf:Bag>
              </bqbiol:is>
              <bqbiol:hasProperty>
                <rdf:Bag>
                  <rdf:li rdf:resource="http://identifiers.org/sbo/SBO:0000247"/>
                </rdf:Bag>
              </bqbiol:hasProperty>
            </rdf:Description>
          </rdf:RDF>
        </annotation>
      </species>
      <species metaid="M_m01821c__91__c__93__" sboTerm="SBO:0000247" id="M_m01821c__91__c__93__" name="Fe2+" compartment="c" hasOnlySubstanceUnits="false" boundaryCondition="false" constant="false" fbc:charge="2" fbc:chemicalFormula="Fe">
        <annotation xmlns:sbml="http://www.sbml.org/sbml/level3/version1/core">
          <rdf:RDF xmlns:rdf="http://www.w3.org/1999/02/22-rdf-syntax-ns#" xmlns:dcterms="http://purl.org/dc/terms/" xmlns:vCard="http://www.w3.org/2001/vcard-rdf/3.0#" xmlns:vCard4="http://www.w3.org/2006/vcard/ns#" xmlns:bqbiol="http://biomodels.net/biology-qualifiers/" xmlns:bqmodel="http://biomodels.net/model-qualifiers/">
            <rdf:Description rdf:about="#M_m01821c__91__c__93__">
              <bqbiol:is>
                <rdf:Bag>
                  <rdf:li rdf:resource="http://identifiers.org/bigg.metabolite/fe2"/>
                  <rdf:li rdf:resource="http://identifiers.org/chebi/CHEBI:29033"/>
                  <rdf:li rdf:resource="http://identifiers.org/hmdb/HMDB00692"/>
                  <rdf:li rdf:resource="http://identifiers.org/kegg.compound/C14818"/>
                  <rdf:li rdf:resource="http://identifiers.org/metanetx.chemical/MNXM111"/>
                  <rdf:li rdf:resource="http://identifiers.org/pubchem.compound/27284"/>
                </rdf:Bag>
              </bqbiol:is>
              <bqbiol:hasProperty>
                <rdf:Bag>
                  <rdf:li rdf:resource="http://identifiers.org/sbo/SBO:0000247"/>
                </rdf:Bag>
              </bqbiol:hasProperty>
            </rdf:Description>
          </rdf:RDF>
        </annotation>
      </species>
      <species metaid="M_m01821s__91__s__93__" sboTerm="SBO:0000247" id="M_m01821s__91__s__93__" name="Fe2+" compartment="s" hasOnlySubstanceUnits="false" boundaryCondition="false" constant="false" fbc:charge="2" fbc:chemicalFormula="Fe">
        <annotation xmlns:sbml="http://www.sbml.org/sbml/level3/version1/core">
          <rdf:RDF xmlns:rdf="http://www.w3.org/1999/02/22-rdf-syntax-ns#" xmlns:dcterms="http://purl.org/dc/terms/" xmlns:vCard="http://www.w3.org/2001/vcard-rdf/3.0#" xmlns:vCard4="http://www.w3.org/2006/vcard/ns#" xmlns:bqbiol="http://biomodels.net/biology-qualifiers/" xmlns:bqmodel="http://biomodels.net/model-qualifiers/">
            <rdf:Description rdf:about="#M_m01821s__91__s__93__">
              <bqbiol:is>
                <rdf:Bag>
                  <rdf:li rdf:resource="http://identifiers.org/bigg.metabolite/fe2"/>
                  <rdf:li rdf:resource="http://identifiers.org/chebi/CHEBI:29033"/>
                  <rdf:li rdf:resource="http://identifiers.org/hmdb/HMDB00692"/>
                  <rdf:li rdf:resource="http://identifiers.org/kegg.compound/C14818"/>
                  <rdf:li rdf:resource="http://identifiers.org/metanetx.chemical/MNXM111"/>
                  <rdf:li rdf:resource="http://identifiers.org/pubchem.compound/27284"/>
                </rdf:Bag>
              </bqbiol:is>
              <bqbiol:hasProperty>
                <rdf:Bag>
                  <rdf:li rdf:resource="http://identifiers.org/sbo/SBO:0000247"/>
                </rdf:Bag>
              </bqbiol:hasProperty>
            </rdf:Description>
          </rdf:RDF>
        </annotation>
      </species>
      <species metaid="M_m01822s__91__s__93__" sboTerm="SBO:0000247" id="M_m01822s__91__s__93__" name="Fe3+" compartment="s" hasOnlySubstanceUnits="false" boundaryCondition="false" constant="false" fbc:charge="3" fbc:chemicalFormula="Fe">
        <annotation xmlns:sbml="http://www.sbml.org/sbml/level3/version1/core">
          <rdf:RDF xmlns:rdf="http://www.w3.org/1999/02/22-rdf-syntax-ns#" xmlns:dcterms="http://purl.org/dc/terms/" xmlns:vCard="http://www.w3.org/2001/vcard-rdf/3.0#" xmlns:vCard4="http://www.w3.org/2006/vcard/ns#" xmlns:bqbiol="http://biomodels.net/biology-qualifiers/" xmlns:bqmodel="http://biomodels.net/model-qualifiers/">
            <rdf:Description rdf:about="#M_m01822s__91__s__93__">
              <bqbiol:is>
                <rdf:Bag>
                  <rdf:li rdf:resource="http://identifiers.org/bigg.metabolite/fe3"/>
                  <rdf:li rdf:resource="http://identifiers.org/chebi/CHEBI:29034"/>
                  <rdf:li rdf:resource="http://identifiers.org/kegg.compound/C14819"/>
                  <rdf:li rdf:resource="http://identifiers.org/metanetx.chemical/MNXM196"/>
                  <rdf:li rdf:resource="http://identifiers.org/pubchem.compound/29936"/>
                </rdf:Bag>
              </bqbiol:is>
              <bqbiol:hasProperty>
                <rdf:Bag>
                  <rdf:li rdf:resource="http://identifiers.org/sbo/SBO:0000247"/>
                </rdf:Bag>
              </bqbiol:hasProperty>
            </rdf:Description>
          </rdf:RDF>
        </annotation>
      </species>
      <species metaid="M_m01823c__91__c__93__" sboTerm="SBO:0000247" id="M_m01823c__91__c__93__" name="ferricytochrome B5" compartment="c" hasOnlySubstanceUnits="false" boundaryCondition="false" constant="false" fbc:charge="0" fbc:chemicalFormula="X">
        <annotation xmlns:sbml="http://www.sbml.org/sbml/level3/version1/core">
          <rdf:RDF xmlns:rdf="http://www.w3.org/1999/02/22-rdf-syntax-ns#" xmlns:dcterms="http://purl.org/dc/terms/" xmlns:vCard="http://www.w3.org/2001/vcard-rdf/3.0#" xmlns:vCard4="http://www.w3.org/2006/vcard/ns#" xmlns:bqbiol="http://biomodels.net/biology-qualifiers/" xmlns:bqmodel="http://biomodels.net/model-qualifiers/">
            <rdf:Description rdf:about="#M_m01823c__91__c__93__">
              <bqbiol:is>
                <rdf:Bag>
                  <rdf:li rdf:resource="http://identifiers.org/chebi/CHEBI:18097"/>
                  <rdf:li rdf:resource="http://identifiers.org/kegg.compound/C00996"/>
                  <rdf:li rdf:resource="http://identifiers.org/metanetx.chemical/MNXM1083"/>
                </rdf:Bag>
              </bqbiol:is>
              <bqbiol:hasProperty>
                <rdf:Bag>
                  <rdf:li rdf:resource="http://identifiers.org/sbo/SBO:0000247"/>
                </rdf:Bag>
              </bqbiol:hasProperty>
            </rdf:Description>
          </rdf:RDF>
        </annotation>
      </species>
      <species metaid="M_m01824m__91__m__93__" sboTerm="SBO:0000247" id="M_m01824m__91__m__93__" name="ferricytochrome C" compartment="m" hasOnlySubstanceUnits="false" boundaryCondition="false" constant="false" fbc:charge="3" fbc:chemicalFormula="C42H54FeN8O6S2">
        <annotation xmlns:sbml="http://www.sbml.org/sbml/level3/version1/core">
          <rdf:RDF xmlns:rdf="http://www.w3.org/1999/02/22-rdf-syntax-ns#" xmlns:dcterms="http://purl.org/dc/terms/" xmlns:vCard="http://www.w3.org/2001/vcard-rdf/3.0#" xmlns:vCard4="http://www.w3.org/2006/vcard/ns#" xmlns:bqbiol="http://biomodels.net/biology-qualifiers/" xmlns:bqmodel="http://biomodels.net/model-qualifiers/">
            <rdf:Description rdf:about="#M_m01824m__91__m__93__">
              <bqbiol:is>
                <rdf:Bag>
                  <rdf:li rdf:resource="http://identifiers.org/bigg.metabolite/ficytC"/>
                  <rdf:li rdf:resource="http://identifiers.org/chebi/CHEBI:15991"/>
                  <rdf:li rdf:resource="http://identifiers.org/kegg.compound/C00125"/>
                  <rdf:li rdf:resource="http://identifiers.org/metanetx.chemical/MNXM5749"/>
                </rdf:Bag>
              </bqbiol:is>
              <bqbiol:hasProperty>
                <rdf:Bag>
                  <rdf:li rdf:resource="http://identifiers.org/sbo/SBO:0000247"/>
                </rdf:Bag>
              </bqbiol:hasProperty>
            </rdf:Description>
          </rdf:RDF>
        </annotation>
      </species>
      <species metaid="M_m01825c__91__c__93__" sboTerm="SBO:0000247" id="M_m01825c__91__c__93__" name="ferrocytochrome B5" compartment="c" hasOnlySubstanceUnits="false" boundaryCondition="false" constant="false" fbc:charge="0" fbc:chemicalFormula="X">
        <annotation xmlns:sbml="http://www.sbml.org/sbml/level3/version1/core">
          <rdf:RDF xmlns:rdf="http://www.w3.org/1999/02/22-rdf-syntax-ns#" xmlns:dcterms="http://purl.org/dc/terms/" xmlns:vCard="http://www.w3.org/2001/vcard-rdf/3.0#" xmlns:vCard4="http://www.w3.org/2006/vcard/ns#" xmlns:bqbiol="http://biomodels.net/biology-qualifiers/" xmlns:bqmodel="http://biomodels.net/model-qualifiers/">
            <rdf:Description rdf:about="#M_m01825c__91__c__93__">
              <bqbiol:is>
                <rdf:Bag>
                  <rdf:li rdf:resource="http://identifiers.org/kegg.compound/C00999"/>
                  <rdf:li rdf:resource="http://identifiers.org/metanetx.chemical/MNXM1084"/>
                </rdf:Bag>
              </bqbiol:is>
              <bqbiol:hasProperty>
                <rdf:Bag>
                  <rdf:li rdf:resource="http://identifiers.org/sbo/SBO:0000247"/>
                </rdf:Bag>
              </bqbiol:hasProperty>
            </rdf:Description>
          </rdf:RDF>
        </annotation>
      </species>
      <species metaid="M_m01826m__91__m__93__" sboTerm="SBO:0000247" id="M_m01826m__91__m__93__" name="ferrocytochrome C" compartment="m" hasOnlySubstanceUnits="false" boundaryCondition="false" constant="false" fbc:charge="2" fbc:chemicalFormula="C42H54FeN8O6S2">
        <annotation xmlns:sbml="http://www.sbml.org/sbml/level3/version1/core">
          <rdf:RDF xmlns:rdf="http://www.w3.org/1999/02/22-rdf-syntax-ns#" xmlns:dcterms="http://purl.org/dc/terms/" xmlns:vCard="http://www.w3.org/2001/vcard-rdf/3.0#" xmlns:vCard4="http://www.w3.org/2006/vcard/ns#" xmlns:bqbiol="http://biomodels.net/biology-qualifiers/" xmlns:bqmodel="http://biomodels.net/model-qualifiers/">
            <rdf:Description rdf:about="#M_m01826m__91__m__93__">
              <bqbiol:is>
                <rdf:Bag>
                  <rdf:li rdf:resource="http://identifiers.org/bigg.metabolite/focytC"/>
                  <rdf:li rdf:resource="http://identifiers.org/chebi/CHEBI:16928"/>
                  <rdf:li rdf:resource="http://identifiers.org/kegg.compound/C00126"/>
                  <rdf:li rdf:resource="http://identifiers.org/metanetx.chemical/MNXM5749"/>
                </rdf:Bag>
              </bqbiol:is>
              <bqbiol:hasProperty>
                <rdf:Bag>
                  <rdf:li rdf:resource="http://identifiers.org/sbo/SBO:0000247"/>
                </rdf:Bag>
              </bqbiol:hasProperty>
            </rdf:Description>
          </rdf:RDF>
        </annotation>
      </species>
      <species metaid="M_m01828c__91__c__93__" sboTerm="SBO:0000247" id="M_m01828c__91__c__93__" name="FMN" compartment="c" hasOnlySubstanceUnits="false" boundaryCondition="false" constant="false" fbc:charge="-2" fbc:chemicalFormula="C17H19N4O9P">
        <notes>
          <body xmlns="http://www.w3.org/1999/xhtml">
            <p>HMDBID:HMDB0001520</p>
          </body>
        </notes>
        <annotation xmlns:sbml="http://www.sbml.org/sbml/level3/version1/core">
          <rdf:RDF xmlns:rdf="http://www.w3.org/1999/02/22-rdf-syntax-ns#" xmlns:dcterms="http://purl.org/dc/terms/" xmlns:vCard="http://www.w3.org/2001/vcard-rdf/3.0#" xmlns:vCard4="http://www.w3.org/2006/vcard/ns#" xmlns:bqbiol="http://biomodels.net/biology-qualifiers/" xmlns:bqmodel="http://biomodels.net/model-qualifiers/">
            <rdf:Description rdf:about="#M_m01828c__91__c__93__">
              <bqbiol:is>
                <rdf:Bag>
                  <rdf:li rdf:resource="http://identifiers.org/bigg.metabolite/fmn"/>
                  <rdf:li rdf:resource="http://identifiers.org/chebi/CHEBI:17621"/>
                  <rdf:li rdf:resource="http://identifiers.org/kegg.compound/C00061"/>
                  <rdf:li rdf:resource="http://identifiers.org/metanetx.chemical/MNXM119"/>
                  <rdf:li rdf:resource="http://identifiers.org/pubchem.compound/643976"/>
                </rdf:Bag>
              </bqbiol:is>
              <bqbiol:hasProperty>
                <rdf:Bag>
                  <rdf:li rdf:resource="http://identifiers.org/sbo/SBO:0000247"/>
                </rdf:Bag>
              </bqbiol:hasProperty>
            </rdf:Description>
          </rdf:RDF>
        </annotation>
      </species>
      <species metaid="M_m01829g__91__g__93__" sboTerm="SBO:0000247" id="M_m01829g__91__g__93__" name="fn2m2masn" compartment="g" hasOnlySubstanceUnits="false" boundaryCondition="false" constant="false" fbc:charge="0" fbc:chemicalFormula="C56H93N4O39X">
        <notes>
          <body xmlns="http://www.w3.org/1999/xhtml">
            <p>KEGGID:G00016</p>
          </body>
        </notes>
        <annotation xmlns:sbml="http://www.sbml.org/sbml/level3/version1/core">
          <rdf:RDF xmlns:rdf="http://www.w3.org/1999/02/22-rdf-syntax-ns#" xmlns:dcterms="http://purl.org/dc/terms/" xmlns:vCard="http://www.w3.org/2001/vcard-rdf/3.0#" xmlns:vCard4="http://www.w3.org/2006/vcard/ns#" xmlns:bqbiol="http://biomodels.net/biology-qualifiers/" xmlns:bqmodel="http://biomodels.net/model-qualifiers/">
            <rdf:Description rdf:about="#M_m01829g__91__g__93__">
              <bqbiol:is>
                <rdf:Bag>
                  <rdf:li rdf:resource="http://identifiers.org/bigg.metabolite/fn2m2masn"/>
                  <rdf:li rdf:resource="http://identifiers.org/chebi/CHEBI:32984"/>
                  <rdf:li rdf:resource="http://identifiers.org/metanetx.chemical/MNXM12419"/>
                </rdf:Bag>
              </bqbiol:is>
              <bqbiol:hasProperty>
                <rdf:Bag>
                  <rdf:li rdf:resource="http://identifiers.org/sbo/SBO:0000247"/>
                </rdf:Bag>
              </bqbiol:hasProperty>
            </rdf:Description>
          </rdf:RDF>
        </annotation>
      </species>
      <species metaid="M_m01830c__91__c__93__" sboTerm="SBO:0000247" id="M_m01830c__91__c__93__" name="folate" compartment="c" hasOnlySubstanceUnits="false" boundaryCondition="false" constant="false" fbc:charge="-1" fbc:chemicalFormula="C19H18N7O6">
        <annotation xmlns:sbml="http://www.sbml.org/sbml/level3/version1/core">
          <rdf:RDF xmlns:rdf="http://www.w3.org/1999/02/22-rdf-syntax-ns#" xmlns:dcterms="http://purl.org/dc/terms/" xmlns:vCard="http://www.w3.org/2001/vcard-rdf/3.0#" xmlns:vCard4="http://www.w3.org/2006/vcard/ns#" xmlns:bqbiol="http://biomodels.net/biology-qualifiers/" xmlns:bqmodel="http://biomodels.net/model-qualifiers/">
            <rdf:Description rdf:about="#M_m01830c__91__c__93__">
              <bqbiol:is>
                <rdf:Bag>
                  <rdf:li rdf:resource="http://identifiers.org/bigg.metabolite/fol"/>
                  <rdf:li rdf:resource="http://identifiers.org/chebi/CHEBI:27470"/>
                  <rdf:li rdf:resource="http://identifiers.org/hmdb/HMDB00121"/>
                  <rdf:li rdf:resource="http://identifiers.org/kegg.compound/C00504"/>
                  <rdf:li rdf:resource="http://identifiers.org/metanetx.chemical/MNXM617"/>
                  <rdf:li rdf:resource="http://identifiers.org/pubchem.compound/6037"/>
                </rdf:Bag>
              </bqbiol:is>
              <bqbiol:hasProperty>
                <rdf:Bag>
                  <rdf:li rdf:resource="http://identifiers.org/sbo/SBO:0000247"/>
                </rdf:Bag>
              </bqbiol:hasProperty>
            </rdf:Description>
          </rdf:RDF>
        </annotation>
      </species>
      <species metaid="M_m01830s__91__s__93__" sboTerm="SBO:0000247" id="M_m01830s__91__s__93__" name="folate" compartment="s" hasOnlySubstanceUnits="false" boundaryCondition="false" constant="false" fbc:charge="-1" fbc:chemicalFormula="C19H18N7O6">
        <annotation xmlns:sbml="http://www.sbml.org/sbml/level3/version1/core">
          <rdf:RDF xmlns:rdf="http://www.w3.org/1999/02/22-rdf-syntax-ns#" xmlns:dcterms="http://purl.org/dc/terms/" xmlns:vCard="http://www.w3.org/2001/vcard-rdf/3.0#" xmlns:vCard4="http://www.w3.org/2006/vcard/ns#" xmlns:bqbiol="http://biomodels.net/biology-qualifiers/" xmlns:bqmodel="http://biomodels.net/model-qualifiers/">
            <rdf:Description rdf:about="#M_m01830s__91__s__93__">
              <bqbiol:is>
                <rdf:Bag>
                  <rdf:li rdf:resource="http://identifiers.org/bigg.metabolite/fol"/>
                  <rdf:li rdf:resource="http://identifiers.org/chebi/CHEBI:27470"/>
                  <rdf:li rdf:resource="http://identifiers.org/hmdb/HMDB00121"/>
                  <rdf:li rdf:resource="http://identifiers.org/kegg.compound/C00504"/>
                  <rdf:li rdf:resource="http://identifiers.org/metanetx.chemical/MNXM617"/>
                  <rdf:li rdf:resource="http://identifiers.org/pubchem.compound/6037"/>
                </rdf:Bag>
              </bqbiol:is>
              <bqbiol:hasProperty>
                <rdf:Bag>
                  <rdf:li rdf:resource="http://identifiers.org/sbo/SBO:0000247"/>
                </rdf:Bag>
              </bqbiol:hasProperty>
            </rdf:Description>
          </rdf:RDF>
        </annotation>
      </species>
      <species metaid="M_m01831c__91__c__93__" sboTerm="SBO:0000247" id="M_m01831c__91__c__93__" name="formaldehyde" compartment="c" hasOnlySubstanceUnits="false" boundaryCondition="false" constant="false" fbc:charge="0" fbc:chemicalFormula="CH2O">
        <annotation xmlns:sbml="http://www.sbml.org/sbml/level3/version1/core">
          <rdf:RDF xmlns:rdf="http://www.w3.org/1999/02/22-rdf-syntax-ns#" xmlns:dcterms="http://purl.org/dc/terms/" xmlns:vCard="http://www.w3.org/2001/vcard-rdf/3.0#" xmlns:vCard4="http://www.w3.org/2006/vcard/ns#" xmlns:bqbiol="http://biomodels.net/biology-qualifiers/" xmlns:bqmodel="http://biomodels.net/model-qualifiers/">
            <rdf:Description rdf:about="#M_m01831c__91__c__93__">
              <bqbiol:is>
                <rdf:Bag>
                  <rdf:li rdf:resource="http://identifiers.org/bigg.metabolite/fald"/>
                  <rdf:li rdf:resource="http://identifiers.org/chebi/CHEBI:16842"/>
                  <rdf:li rdf:resource="http://identifiers.org/hmdb/HMDB01426"/>
                  <rdf:li rdf:resource="http://identifiers.org/kegg.compound/C00067"/>
                  <rdf:li rdf:resource="http://identifiers.org/metanetx.chemical/MNXM56"/>
                  <rdf:li rdf:resource="http://identifiers.org/pubchem.compound/712"/>
                </rdf:Bag>
              </bqbiol:is>
              <bqbiol:hasProperty>
                <rdf:Bag>
                  <rdf:li rdf:resource="http://identifiers.org/sbo/SBO:0000247"/>
                </rdf:Bag>
              </bqbiol:hasProperty>
            </rdf:Description>
          </rdf:RDF>
        </annotation>
      </species>
      <species metaid="M_m01831l__91__l__93__" sboTerm="SBO:0000247" id="M_m01831l__91__l__93__" name="formaldehyde" compartment="l" hasOnlySubstanceUnits="false" boundaryCondition="false" constant="false" fbc:charge="0" fbc:chemicalFormula="CH2O">
        <annotation xmlns:sbml="http://www.sbml.org/sbml/level3/version1/core">
          <rdf:RDF xmlns:rdf="http://www.w3.org/1999/02/22-rdf-syntax-ns#" xmlns:dcterms="http://purl.org/dc/terms/" xmlns:vCard="http://www.w3.org/2001/vcard-rdf/3.0#" xmlns:vCard4="http://www.w3.org/2006/vcard/ns#" xmlns:bqbiol="http://biomodels.net/biology-qualifiers/" xmlns:bqmodel="http://biomodels.net/model-qualifiers/">
            <rdf:Description rdf:about="#M_m01831l__91__l__93__">
              <bqbiol:is>
                <rdf:Bag>
                  <rdf:li rdf:resource="http://identifiers.org/bigg.metabolite/fald"/>
                  <rdf:li rdf:resource="http://identifiers.org/chebi/CHEBI:16842"/>
                  <rdf:li rdf:resource="http://identifiers.org/hmdb/HMDB01426"/>
                  <rdf:li rdf:resource="http://identifiers.org/kegg.compound/C00067"/>
                  <rdf:li rdf:resource="http://identifiers.org/metanetx.chemical/MNXM56"/>
                  <rdf:li rdf:resource="http://identifiers.org/pubchem.compound/712"/>
                </rdf:Bag>
              </bqbiol:is>
              <bqbiol:hasProperty>
                <rdf:Bag>
                  <rdf:li rdf:resource="http://identifiers.org/sbo/SBO:0000247"/>
                </rdf:Bag>
              </bqbiol:hasProperty>
            </rdf:Description>
          </rdf:RDF>
        </annotation>
      </species>
      <species metaid="M_m01833c__91__c__93__" sboTerm="SBO:0000247" id="M_m01833c__91__c__93__" name="formate" compartment="c" hasOnlySubstanceUnits="false" boundaryCondition="false" constant="false" fbc:charge="-1" fbc:chemicalFormula="CH1O2">
        <annotation xmlns:sbml="http://www.sbml.org/sbml/level3/version1/core">
          <rdf:RDF xmlns:rdf="http://www.w3.org/1999/02/22-rdf-syntax-ns#" xmlns:dcterms="http://purl.org/dc/terms/" xmlns:vCard="http://www.w3.org/2001/vcard-rdf/3.0#" xmlns:vCard4="http://www.w3.org/2006/vcard/ns#" xmlns:bqbiol="http://biomodels.net/biology-qualifiers/" xmlns:bqmodel="http://biomodels.net/model-qualifiers/">
            <rdf:Description rdf:about="#M_m01833c__91__c__93__">
              <bqbiol:is>
                <rdf:Bag>
                  <rdf:li rdf:resource="http://identifiers.org/bigg.metabolite/for"/>
                  <rdf:li rdf:resource="http://identifiers.org/lipidmaps/LMFA01010040"/>
                  <rdf:li rdf:resource="http://identifiers.org/chebi/CHEBI:30751"/>
                  <rdf:li rdf:resource="http://identifiers.org/hmdb/HMDB00142"/>
                  <rdf:li rdf:resource="http://identifiers.org/kegg.compound/C00058"/>
                  <rdf:li rdf:resource="http://identifiers.org/metanetx.chemical/MNXM39"/>
                  <rdf:li rdf:resource="http://identifiers.org/pubchem.compound/284"/>
                </rdf:Bag>
              </bqbiol:is>
              <bqbiol:hasProperty>
                <rdf:Bag>
                  <rdf:li rdf:resource="http://identifiers.org/sbo/SBO:0000247"/>
                </rdf:Bag>
              </bqbiol:hasProperty>
            </rdf:Description>
          </rdf:RDF>
        </annotation>
      </species>
      <species metaid="M_m01833s__91__s__93__" sboTerm="SBO:0000247" id="M_m01833s__91__s__93__" name="formate" compartment="s" hasOnlySubstanceUnits="false" boundaryCondition="false" constant="false" fbc:charge="-1" fbc:chemicalFormula="CH1O2">
        <annotation xmlns:sbml="http://www.sbml.org/sbml/level3/version1/core">
          <rdf:RDF xmlns:rdf="http://www.w3.org/1999/02/22-rdf-syntax-ns#" xmlns:dcterms="http://purl.org/dc/terms/" xmlns:vCard="http://www.w3.org/2001/vcard-rdf/3.0#" xmlns:vCard4="http://www.w3.org/2006/vcard/ns#" xmlns:bqbiol="http://biomodels.net/biology-qualifiers/" xmlns:bqmodel="http://biomodels.net/model-qualifiers/">
            <rdf:Description rdf:about="#M_m01833s__91__s__93__">
              <bqbiol:is>
                <rdf:Bag>
                  <rdf:li rdf:resource="http://identifiers.org/bigg.metabolite/for"/>
                  <rdf:li rdf:resource="http://identifiers.org/lipidmaps/LMFA01010040"/>
                  <rdf:li rdf:resource="http://identifiers.org/chebi/CHEBI:30751"/>
                  <rdf:li rdf:resource="http://identifiers.org/hmdb/HMDB00142"/>
                  <rdf:li rdf:resource="http://identifiers.org/kegg.compound/C00058"/>
                  <rdf:li rdf:resource="http://identifiers.org/metanetx.chemical/MNXM39"/>
                  <rdf:li rdf:resource="http://identifiers.org/pubchem.compound/284"/>
                </rdf:Bag>
              </bqbiol:is>
              <bqbiol:hasProperty>
                <rdf:Bag>
                  <rdf:li rdf:resource="http://identifiers.org/sbo/SBO:0000247"/>
                </rdf:Bag>
              </bqbiol:hasProperty>
            </rdf:Description>
          </rdf:RDF>
        </annotation>
      </species>
      <species metaid="M_m01837c__91__c__93__" sboTerm="SBO:0000247" id="M_m01837c__91__c__93__" name="formylglutathione" compartment="c" hasOnlySubstanceUnits="false" boundaryCondition="false" constant="false" fbc:charge="-1" fbc:chemicalFormula="C11H16N3O7S">
        <annotation xmlns:sbml="http://www.sbml.org/sbml/level3/version1/core">
          <rdf:RDF xmlns:rdf="http://www.w3.org/1999/02/22-rdf-syntax-ns#" xmlns:dcterms="http://purl.org/dc/terms/" xmlns:vCard="http://www.w3.org/2001/vcard-rdf/3.0#" xmlns:vCard4="http://www.w3.org/2006/vcard/ns#" xmlns:bqbiol="http://biomodels.net/biology-qualifiers/" xmlns:bqmodel="http://biomodels.net/model-qualifiers/">
            <rdf:Description rdf:about="#M_m01837c__91__c__93__">
              <bqbiol:is>
                <rdf:Bag>
                  <rdf:li rdf:resource="http://identifiers.org/bigg.metabolite/Sfglutth"/>
                  <rdf:li rdf:resource="http://identifiers.org/chebi/CHEBI:16225"/>
                  <rdf:li rdf:resource="http://identifiers.org/kegg.compound/C01031"/>
                  <rdf:li rdf:resource="http://identifiers.org/metanetx.chemical/MNXM952"/>
                  <rdf:li rdf:resource="http://identifiers.org/pubchem.compound/189122"/>
                </rdf:Bag>
              </bqbiol:is>
              <bqbiol:hasProperty>
                <rdf:Bag>
                  <rdf:li rdf:resource="http://identifiers.org/sbo/SBO:0000247"/>
                </rdf:Bag>
              </bqbiol:hasProperty>
            </rdf:Description>
          </rdf:RDF>
        </annotation>
      </species>
      <species metaid="M_m01840c__91__c__93__" sboTerm="SBO:0000247" id="M_m01840c__91__c__93__" name="fructose" compartment="c" hasOnlySubstanceUnits="false" boundaryCondition="false" constant="false" fbc:charge="0" fbc:chemicalFormula="C6H12O6">
        <annotation xmlns:sbml="http://www.sbml.org/sbml/level3/version1/core">
          <rdf:RDF xmlns:rdf="http://www.w3.org/1999/02/22-rdf-syntax-ns#" xmlns:dcterms="http://purl.org/dc/terms/" xmlns:vCard="http://www.w3.org/2001/vcard-rdf/3.0#" xmlns:vCard4="http://www.w3.org/2006/vcard/ns#" xmlns:bqbiol="http://biomodels.net/biology-qualifiers/" xmlns:bqmodel="http://biomodels.net/model-qualifiers/">
            <rdf:Description rdf:about="#M_m01840c__91__c__93__">
              <bqbiol:is>
                <rdf:Bag>
                  <rdf:li rdf:resource="http://identifiers.org/bigg.metabolite/fru"/>
                  <rdf:li rdf:resource="http://identifiers.org/chebi/CHEBI:28645"/>
                  <rdf:li rdf:resource="http://identifiers.org/hmdb/HMDB00660"/>
                  <rdf:li rdf:resource="http://identifiers.org/kegg.compound/C02336"/>
                  <rdf:li rdf:resource="http://identifiers.org/metanetx.chemical/MNXM175"/>
                  <rdf:li rdf:resource="http://identifiers.org/pubchem.compound/439709"/>
                </rdf:Bag>
              </bqbiol:is>
              <bqbiol:hasProperty>
                <rdf:Bag>
                  <rdf:li rdf:resource="http://identifiers.org/sbo/SBO:0000247"/>
                </rdf:Bag>
              </bqbiol:hasProperty>
            </rdf:Description>
          </rdf:RDF>
        </annotation>
      </species>
      <species metaid="M_m01840s__91__s__93__" sboTerm="SBO:0000247" id="M_m01840s__91__s__93__" name="fructose" compartment="s" hasOnlySubstanceUnits="false" boundaryCondition="false" constant="false" fbc:charge="0" fbc:chemicalFormula="C6H12O6">
        <annotation xmlns:sbml="http://www.sbml.org/sbml/level3/version1/core">
          <rdf:RDF xmlns:rdf="http://www.w3.org/1999/02/22-rdf-syntax-ns#" xmlns:dcterms="http://purl.org/dc/terms/" xmlns:vCard="http://www.w3.org/2001/vcard-rdf/3.0#" xmlns:vCard4="http://www.w3.org/2006/vcard/ns#" xmlns:bqbiol="http://biomodels.net/biology-qualifiers/" xmlns:bqmodel="http://biomodels.net/model-qualifiers/">
            <rdf:Description rdf:about="#M_m01840s__91__s__93__">
              <bqbiol:is>
                <rdf:Bag>
                  <rdf:li rdf:resource="http://identifiers.org/bigg.metabolite/fru"/>
                  <rdf:li rdf:resource="http://identifiers.org/chebi/CHEBI:28645"/>
                  <rdf:li rdf:resource="http://identifiers.org/hmdb/HMDB00660"/>
                  <rdf:li rdf:resource="http://identifiers.org/kegg.compound/C02336"/>
                  <rdf:li rdf:resource="http://identifiers.org/metanetx.chemical/MNXM175"/>
                  <rdf:li rdf:resource="http://identifiers.org/pubchem.compound/439709"/>
                </rdf:Bag>
              </bqbiol:is>
              <bqbiol:hasProperty>
                <rdf:Bag>
                  <rdf:li rdf:resource="http://identifiers.org/sbo/SBO:0000247"/>
                </rdf:Bag>
              </bqbiol:hasProperty>
            </rdf:Description>
          </rdf:RDF>
        </annotation>
      </species>
      <species metaid="M_m01841c__91__c__93__" sboTerm="SBO:0000247" id="M_m01841c__91__c__93__" name="fructose-1,6-bisphosphate" compartment="c" hasOnlySubstanceUnits="false" boundaryCondition="false" constant="false" fbc:charge="-4" fbc:chemicalFormula="C6H10O12P2">
        <annotation xmlns:sbml="http://www.sbml.org/sbml/level3/version1/core">
          <rdf:RDF xmlns:rdf="http://www.w3.org/1999/02/22-rdf-syntax-ns#" xmlns:dcterms="http://purl.org/dc/terms/" xmlns:vCard="http://www.w3.org/2001/vcard-rdf/3.0#" xmlns:vCard4="http://www.w3.org/2006/vcard/ns#" xmlns:bqbiol="http://biomodels.net/biology-qualifiers/" xmlns:bqmodel="http://biomodels.net/model-qualifiers/">
            <rdf:Description rdf:about="#M_m01841c__91__c__93__">
              <bqbiol:is>
                <rdf:Bag>
                  <rdf:li rdf:resource="http://identifiers.org/bigg.metabolite/fdp"/>
                  <rdf:li rdf:resource="http://identifiers.org/chebi/CHEBI:16905"/>
                  <rdf:li rdf:resource="http://identifiers.org/kegg.compound/C00354"/>
                  <rdf:li rdf:resource="http://identifiers.org/metanetx.chemical/MNXM417"/>
                  <rdf:li rdf:resource="http://identifiers.org/pubchem.compound/172313"/>
                </rdf:Bag>
              </bqbiol:is>
              <bqbiol:hasProperty>
                <rdf:Bag>
                  <rdf:li rdf:resource="http://identifiers.org/sbo/SBO:0000247"/>
                </rdf:Bag>
              </bqbiol:hasProperty>
            </rdf:Description>
          </rdf:RDF>
        </annotation>
      </species>
      <species metaid="M_m01845c__91__c__93__" sboTerm="SBO:0000247" id="M_m01845c__91__c__93__" name="fructose-6-phosphate" compartment="c" hasOnlySubstanceUnits="false" boundaryCondition="false" constant="false" fbc:charge="-2" fbc:chemicalFormula="C6H11O9P">
        <annotation xmlns:sbml="http://www.sbml.org/sbml/level3/version1/core">
          <rdf:RDF xmlns:rdf="http://www.w3.org/1999/02/22-rdf-syntax-ns#" xmlns:dcterms="http://purl.org/dc/terms/" xmlns:vCard="http://www.w3.org/2001/vcard-rdf/3.0#" xmlns:vCard4="http://www.w3.org/2006/vcard/ns#" xmlns:bqbiol="http://biomodels.net/biology-qualifiers/" xmlns:bqmodel="http://biomodels.net/model-qualifiers/">
            <rdf:Description rdf:about="#M_m01845c__91__c__93__">
              <bqbiol:is>
                <rdf:Bag>
                  <rdf:li rdf:resource="http://identifiers.org/bigg.metabolite/f6p"/>
                  <rdf:li rdf:resource="http://identifiers.org/chebi/CHEBI:15946"/>
                  <rdf:li rdf:resource="http://identifiers.org/kegg.compound/C00085"/>
                  <rdf:li rdf:resource="http://identifiers.org/metanetx.chemical/MNXM162235"/>
                  <rdf:li rdf:resource="http://identifiers.org/metanetx.chemical/MNXM89621"/>
                  <rdf:li rdf:resource="http://identifiers.org/pubchem.compound/69507"/>
                </rdf:Bag>
              </bqbiol:is>
              <bqbiol:hasProperty>
                <rdf:Bag>
                  <rdf:li rdf:resource="http://identifiers.org/sbo/SBO:0000247"/>
                </rdf:Bag>
              </bqbiol:hasProperty>
            </rdf:Description>
          </rdf:RDF>
        </annotation>
      </species>
      <species metaid="M_m01852c__91__c__93__" sboTerm="SBO:0000247" id="M_m01852c__91__c__93__" name="fucfucfucgalacglc13galacglcgal14acglcgalgluside heparan sulfate" compartment="c" hasOnlySubstanceUnits="false" boundaryCondition="false" constant="false" fbc:charge="0" fbc:chemicalFormula="C90H155N4O54RCO">
        <annotation xmlns:sbml="http://www.sbml.org/sbml/level3/version1/core">
          <rdf:RDF xmlns:rdf="http://www.w3.org/1999/02/22-rdf-syntax-ns#" xmlns:dcterms="http://purl.org/dc/terms/" xmlns:vCard="http://www.w3.org/2001/vcard-rdf/3.0#" xmlns:vCard4="http://www.w3.org/2006/vcard/ns#" xmlns:bqbiol="http://biomodels.net/biology-qualifiers/" xmlns:bqmodel="http://biomodels.net/model-qualifiers/">
            <rdf:Description rdf:about="#M_m01852c__91__c__93__">
              <bqbiol:is>
                <rdf:Bag>
                  <rdf:li rdf:resource="http://identifiers.org/bigg.metabolite/fucfucfucgalacglc13galacglcgal14acglcgalgluside_hs"/>
                  <rdf:li rdf:resource="http://identifiers.org/metanetx.chemical/MNXM7942"/>
                </rdf:Bag>
              </bqbiol:is>
              <bqbiol:hasProperty>
                <rdf:Bag>
                  <rdf:li rdf:resource="http://identifiers.org/sbo/SBO:0000247"/>
                </rdf:Bag>
              </bqbiol:hasProperty>
            </rdf:Description>
          </rdf:RDF>
        </annotation>
      </species>
      <species metaid="M_m01852g__91__g__93__" sboTerm="SBO:0000247" id="M_m01852g__91__g__93__" name="fucfucfucgalacglc13galacglcgal14acglcgalgluside heparan sulfate" compartment="g" hasOnlySubstanceUnits="false" boundaryCondition="false" constant="false" fbc:charge="0" fbc:chemicalFormula="C90H155N4O54RCO">
        <annotation xmlns:sbml="http://www.sbml.org/sbml/level3/version1/core">
          <rdf:RDF xmlns:rdf="http://www.w3.org/1999/02/22-rdf-syntax-ns#" xmlns:dcterms="http://purl.org/dc/terms/" xmlns:vCard="http://www.w3.org/2001/vcard-rdf/3.0#" xmlns:vCard4="http://www.w3.org/2006/vcard/ns#" xmlns:bqbiol="http://biomodels.net/biology-qualifiers/" xmlns:bqmodel="http://biomodels.net/model-qualifiers/">
            <rdf:Description rdf:about="#M_m01852g__91__g__93__">
              <bqbiol:is>
                <rdf:Bag>
                  <rdf:li rdf:resource="http://identifiers.org/bigg.metabolite/fucfucfucgalacglc13galacglcgal14acglcgalgluside_hs"/>
                  <rdf:li rdf:resource="http://identifiers.org/metanetx.chemical/MNXM7942"/>
                </rdf:Bag>
              </bqbiol:is>
              <bqbiol:hasProperty>
                <rdf:Bag>
                  <rdf:li rdf:resource="http://identifiers.org/sbo/SBO:0000247"/>
                </rdf:Bag>
              </bqbiol:hasProperty>
            </rdf:Description>
          </rdf:RDF>
        </annotation>
      </species>
      <species metaid="M_m01852s__91__s__93__" sboTerm="SBO:0000247" id="M_m01852s__91__s__93__" name="fucfucfucgalacglc13galacglcgal14acglcgalgluside heparan sulfate" compartment="s" hasOnlySubstanceUnits="false" boundaryCondition="false" constant="false" fbc:charge="0" fbc:chemicalFormula="C90H155N4O54RCO">
        <annotation xmlns:sbml="http://www.sbml.org/sbml/level3/version1/core">
          <rdf:RDF xmlns:rdf="http://www.w3.org/1999/02/22-rdf-syntax-ns#" xmlns:dcterms="http://purl.org/dc/terms/" xmlns:vCard="http://www.w3.org/2001/vcard-rdf/3.0#" xmlns:vCard4="http://www.w3.org/2006/vcard/ns#" xmlns:bqbiol="http://biomodels.net/biology-qualifiers/" xmlns:bqmodel="http://biomodels.net/model-qualifiers/">
            <rdf:Description rdf:about="#M_m01852s__91__s__93__">
              <bqbiol:is>
                <rdf:Bag>
                  <rdf:li rdf:resource="http://identifiers.org/bigg.metabolite/fucfucfucgalacglc13galacglcgal14acglcgalgluside_hs"/>
                  <rdf:li rdf:resource="http://identifiers.org/metanetx.chemical/MNXM7942"/>
                </rdf:Bag>
              </bqbiol:is>
              <bqbiol:hasProperty>
                <rdf:Bag>
                  <rdf:li rdf:resource="http://identifiers.org/sbo/SBO:0000247"/>
                </rdf:Bag>
              </bqbiol:hasProperty>
            </rdf:Description>
          </rdf:RDF>
        </annotation>
      </species>
      <species metaid="M_m01854g__91__g__93__" sboTerm="SBO:0000247" id="M_m01854g__91__g__93__" name="fucfucgalacglc13galacglcgal14acglcgalgluside heparan sulfate" compartment="g" hasOnlySubstanceUnits="false" boundaryCondition="false" constant="false" fbc:charge="0" fbc:chemicalFormula="C84H145N4O50RCO">
        <annotation xmlns:sbml="http://www.sbml.org/sbml/level3/version1/core">
          <rdf:RDF xmlns:rdf="http://www.w3.org/1999/02/22-rdf-syntax-ns#" xmlns:dcterms="http://purl.org/dc/terms/" xmlns:vCard="http://www.w3.org/2001/vcard-rdf/3.0#" xmlns:vCard4="http://www.w3.org/2006/vcard/ns#" xmlns:bqbiol="http://biomodels.net/biology-qualifiers/" xmlns:bqmodel="http://biomodels.net/model-qualifiers/">
            <rdf:Description rdf:about="#M_m01854g__91__g__93__">
              <bqbiol:is>
                <rdf:Bag>
                  <rdf:li rdf:resource="http://identifiers.org/bigg.metabolite/fucfucgalacglc13galacglcgal14acglcgalgluside_hs"/>
                  <rdf:li rdf:resource="http://identifiers.org/metanetx.chemical/MNXM9480"/>
                </rdf:Bag>
              </bqbiol:is>
              <bqbiol:hasProperty>
                <rdf:Bag>
                  <rdf:li rdf:resource="http://identifiers.org/sbo/SBO:0000247"/>
                </rdf:Bag>
              </bqbiol:hasProperty>
            </rdf:Description>
          </rdf:RDF>
        </annotation>
      </species>
      <species metaid="M_m01856g__91__g__93__" sboTerm="SBO:0000247" id="M_m01856g__91__g__93__" name="fucfucgalacglcgalacglcgal14acglcgalgluside heparan sulfate" compartment="g" hasOnlySubstanceUnits="false" boundaryCondition="false" constant="false" fbc:charge="0" fbc:chemicalFormula="C84H145N4O50RCO">
        <annotation xmlns:sbml="http://www.sbml.org/sbml/level3/version1/core">
          <rdf:RDF xmlns:rdf="http://www.w3.org/1999/02/22-rdf-syntax-ns#" xmlns:dcterms="http://purl.org/dc/terms/" xmlns:vCard="http://www.w3.org/2001/vcard-rdf/3.0#" xmlns:vCard4="http://www.w3.org/2006/vcard/ns#" xmlns:bqbiol="http://biomodels.net/biology-qualifiers/" xmlns:bqmodel="http://biomodels.net/model-qualifiers/">
            <rdf:Description rdf:about="#M_m01856g__91__g__93__">
              <bqbiol:is>
                <rdf:Bag>
                  <rdf:li rdf:resource="http://identifiers.org/bigg.metabolite/fucfucgalacglcgalacglcgal14acglcgalgluside_hs"/>
                  <rdf:li rdf:resource="http://identifiers.org/metanetx.chemical/MNXM9479"/>
                </rdf:Bag>
              </bqbiol:is>
              <bqbiol:hasProperty>
                <rdf:Bag>
                  <rdf:li rdf:resource="http://identifiers.org/sbo/SBO:0000247"/>
                </rdf:Bag>
              </bqbiol:hasProperty>
            </rdf:Description>
          </rdf:RDF>
        </annotation>
      </species>
      <species metaid="M_m01857g__91__g__93__" sboTerm="SBO:0000247" id="M_m01857g__91__g__93__" name="fucgalacgalfucgalacglcgal14acglcgalgluside heparan sulfate" compartment="g" hasOnlySubstanceUnits="false" boundaryCondition="false" constant="false" fbc:charge="0" fbc:chemicalFormula="C84H145N4O50RCO">
        <annotation xmlns:sbml="http://www.sbml.org/sbml/level3/version1/core">
          <rdf:RDF xmlns:rdf="http://www.w3.org/1999/02/22-rdf-syntax-ns#" xmlns:dcterms="http://purl.org/dc/terms/" xmlns:vCard="http://www.w3.org/2001/vcard-rdf/3.0#" xmlns:vCard4="http://www.w3.org/2006/vcard/ns#" xmlns:bqbiol="http://biomodels.net/biology-qualifiers/" xmlns:bqmodel="http://biomodels.net/model-qualifiers/">
            <rdf:Description rdf:about="#M_m01857g__91__g__93__">
              <bqbiol:is>
                <rdf:Bag>
                  <rdf:li rdf:resource="http://identifiers.org/bigg.metabolite/fucgalacgalfucgalacglcgal14acglcgalgluside_hs"/>
                  <rdf:li rdf:resource="http://identifiers.org/metanetx.chemical/MNXM9477"/>
                </rdf:Bag>
              </bqbiol:is>
              <bqbiol:hasProperty>
                <rdf:Bag>
                  <rdf:li rdf:resource="http://identifiers.org/sbo/SBO:0000247"/>
                </rdf:Bag>
              </bqbiol:hasProperty>
            </rdf:Description>
          </rdf:RDF>
        </annotation>
      </species>
      <species metaid="M_m01858g__91__g__93__" sboTerm="SBO:0000247" id="M_m01858g__91__g__93__" name="fucgalacglc13galacglcgal14acglcgalgluside heparan sulfate" compartment="g" hasOnlySubstanceUnits="false" boundaryCondition="false" constant="false" fbc:charge="0" fbc:chemicalFormula="C78H135N4O46RCO">
        <annotation xmlns:sbml="http://www.sbml.org/sbml/level3/version1/core">
          <rdf:RDF xmlns:rdf="http://www.w3.org/1999/02/22-rdf-syntax-ns#" xmlns:dcterms="http://purl.org/dc/terms/" xmlns:vCard="http://www.w3.org/2001/vcard-rdf/3.0#" xmlns:vCard4="http://www.w3.org/2006/vcard/ns#" xmlns:bqbiol="http://biomodels.net/biology-qualifiers/" xmlns:bqmodel="http://biomodels.net/model-qualifiers/">
            <rdf:Description rdf:about="#M_m01858g__91__g__93__">
              <bqbiol:is>
                <rdf:Bag>
                  <rdf:li rdf:resource="http://identifiers.org/bigg.metabolite/fucgalacglc13galacglcgal14acglcgalgluside_hs"/>
                  <rdf:li rdf:resource="http://identifiers.org/metanetx.chemical/MNXM9478"/>
                </rdf:Bag>
              </bqbiol:is>
              <bqbiol:hasProperty>
                <rdf:Bag>
                  <rdf:li rdf:resource="http://identifiers.org/sbo/SBO:0000247"/>
                </rdf:Bag>
              </bqbiol:hasProperty>
            </rdf:Description>
          </rdf:RDF>
        </annotation>
      </species>
      <species metaid="M_m01862c__91__c__93__" sboTerm="SBO:0000247" id="M_m01862c__91__c__93__" name="fumarate" compartment="c" hasOnlySubstanceUnits="false" boundaryCondition="false" constant="false" fbc:charge="-2" fbc:chemicalFormula="C4H2O4">
        <annotation xmlns:sbml="http://www.sbml.org/sbml/level3/version1/core">
          <rdf:RDF xmlns:rdf="http://www.w3.org/1999/02/22-rdf-syntax-ns#" xmlns:dcterms="http://purl.org/dc/terms/" xmlns:vCard="http://www.w3.org/2001/vcard-rdf/3.0#" xmlns:vCard4="http://www.w3.org/2006/vcard/ns#" xmlns:bqbiol="http://biomodels.net/biology-qualifiers/" xmlns:bqmodel="http://biomodels.net/model-qualifiers/">
            <rdf:Description rdf:about="#M_m01862c__91__c__93__">
              <bqbiol:is>
                <rdf:Bag>
                  <rdf:li rdf:resource="http://identifiers.org/bigg.metabolite/fum"/>
                  <rdf:li rdf:resource="http://identifiers.org/chebi/CHEBI:18012"/>
                  <rdf:li rdf:resource="http://identifiers.org/hmdb/HMDB00134"/>
                  <rdf:li rdf:resource="http://identifiers.org/kegg.compound/C00122"/>
                  <rdf:li rdf:resource="http://identifiers.org/metanetx.chemical/MNXM93"/>
                  <rdf:li rdf:resource="http://identifiers.org/pubchem.compound/444972"/>
                </rdf:Bag>
              </bqbiol:is>
              <bqbiol:hasProperty>
                <rdf:Bag>
                  <rdf:li rdf:resource="http://identifiers.org/sbo/SBO:0000247"/>
                </rdf:Bag>
              </bqbiol:hasProperty>
            </rdf:Description>
          </rdf:RDF>
        </annotation>
      </species>
      <species metaid="M_m01862m__91__m__93__" sboTerm="SBO:0000247" id="M_m01862m__91__m__93__" name="fumarate" compartment="m" hasOnlySubstanceUnits="false" boundaryCondition="false" constant="false" fbc:charge="-2" fbc:chemicalFormula="C4H2O4">
        <annotation xmlns:sbml="http://www.sbml.org/sbml/level3/version1/core">
          <rdf:RDF xmlns:rdf="http://www.w3.org/1999/02/22-rdf-syntax-ns#" xmlns:dcterms="http://purl.org/dc/terms/" xmlns:vCard="http://www.w3.org/2001/vcard-rdf/3.0#" xmlns:vCard4="http://www.w3.org/2006/vcard/ns#" xmlns:bqbiol="http://biomodels.net/biology-qualifiers/" xmlns:bqmodel="http://biomodels.net/model-qualifiers/">
            <rdf:Description rdf:about="#M_m01862m__91__m__93__">
              <bqbiol:is>
                <rdf:Bag>
                  <rdf:li rdf:resource="http://identifiers.org/bigg.metabolite/fum"/>
                  <rdf:li rdf:resource="http://identifiers.org/chebi/CHEBI:18012"/>
                  <rdf:li rdf:resource="http://identifiers.org/hmdb/HMDB00134"/>
                  <rdf:li rdf:resource="http://identifiers.org/kegg.compound/C00122"/>
                  <rdf:li rdf:resource="http://identifiers.org/metanetx.chemical/MNXM93"/>
                  <rdf:li rdf:resource="http://identifiers.org/pubchem.compound/444972"/>
                </rdf:Bag>
              </bqbiol:is>
              <bqbiol:hasProperty>
                <rdf:Bag>
                  <rdf:li rdf:resource="http://identifiers.org/sbo/SBO:0000247"/>
                </rdf:Bag>
              </bqbiol:hasProperty>
            </rdf:Description>
          </rdf:RDF>
        </annotation>
      </species>
      <species metaid="M_m01865c__91__c__93__" sboTerm="SBO:0000247" id="M_m01865c__91__c__93__" name="G00005" compartment="c" hasOnlySubstanceUnits="false" boundaryCondition="false" constant="false" fbc:charge="-2" fbc:chemicalFormula="C134H220N2O32P2">
        <notes>
          <body xmlns="http://www.w3.org/1999/xhtml">
            <p>KEGGID:G00005</p>
          </body>
        </notes>
        <annotation xmlns:sbml="http://www.sbml.org/sbml/level3/version1/core">
          <rdf:RDF xmlns:rdf="http://www.w3.org/1999/02/22-rdf-syntax-ns#" xmlns:dcterms="http://purl.org/dc/terms/" xmlns:vCard="http://www.w3.org/2001/vcard-rdf/3.0#" xmlns:vCard4="http://www.w3.org/2006/vcard/ns#" xmlns:bqbiol="http://biomodels.net/biology-qualifiers/" xmlns:bqmodel="http://biomodels.net/model-qualifiers/">
            <rdf:Description rdf:about="#M_m01865c__91__c__93__">
              <bqbiol:is>
                <rdf:Bag>
                  <rdf:li rdf:resource="http://identifiers.org/bigg.metabolite/m2mpdol"/>
                  <rdf:li rdf:resource="http://identifiers.org/metanetx.chemical/MNXM9296"/>
                </rdf:Bag>
              </bqbiol:is>
              <bqbiol:hasProperty>
                <rdf:Bag>
                  <rdf:li rdf:resource="http://identifiers.org/sbo/SBO:0000247"/>
                </rdf:Bag>
              </bqbiol:hasProperty>
            </rdf:Description>
          </rdf:RDF>
        </annotation>
      </species>
      <species metaid="M_m01866c__91__c__93__" sboTerm="SBO:0000247" id="M_m01866c__91__c__93__" name="G00006" compartment="c" hasOnlySubstanceUnits="false" boundaryCondition="false" constant="false" fbc:charge="-2" fbc:chemicalFormula="C146H240N2O42P2">
        <annotation xmlns:sbml="http://www.sbml.org/sbml/level3/version1/core">
          <rdf:RDF xmlns:rdf="http://www.w3.org/1999/02/22-rdf-syntax-ns#" xmlns:dcterms="http://purl.org/dc/terms/" xmlns:vCard="http://www.w3.org/2001/vcard-rdf/3.0#" xmlns:vCard4="http://www.w3.org/2006/vcard/ns#" xmlns:bqbiol="http://biomodels.net/biology-qualifiers/" xmlns:bqmodel="http://biomodels.net/model-qualifiers/">
            <rdf:Description rdf:about="#M_m01866c__91__c__93__">
              <bqbiol:is>
                <rdf:Bag>
                  <rdf:li rdf:resource="http://identifiers.org/bigg.metabolite/m4mpdol__L"/>
                  <rdf:li rdf:resource="http://identifiers.org/chebi/CHEBI:37633"/>
                  <rdf:li rdf:resource="http://identifiers.org/kegg.compound/C05864"/>
                  <rdf:li rdf:resource="http://identifiers.org/metanetx.chemical/MNXM147337"/>
                </rdf:Bag>
              </bqbiol:is>
              <bqbiol:hasProperty>
                <rdf:Bag>
                  <rdf:li rdf:resource="http://identifiers.org/sbo/SBO:0000247"/>
                </rdf:Bag>
              </bqbiol:hasProperty>
            </rdf:Description>
          </rdf:RDF>
        </annotation>
      </species>
      <species metaid="M_m01866r__91__r__93__" sboTerm="SBO:0000247" id="M_m01866r__91__r__93__" name="G00006" compartment="r" hasOnlySubstanceUnits="false" boundaryCondition="false" constant="false" fbc:charge="-2" fbc:chemicalFormula="C146H240N2O42P2">
        <annotation xmlns:sbml="http://www.sbml.org/sbml/level3/version1/core">
          <rdf:RDF xmlns:rdf="http://www.w3.org/1999/02/22-rdf-syntax-ns#" xmlns:dcterms="http://purl.org/dc/terms/" xmlns:vCard="http://www.w3.org/2001/vcard-rdf/3.0#" xmlns:vCard4="http://www.w3.org/2006/vcard/ns#" xmlns:bqbiol="http://biomodels.net/biology-qualifiers/" xmlns:bqmodel="http://biomodels.net/model-qualifiers/">
            <rdf:Description rdf:about="#M_m01866r__91__r__93__">
              <bqbiol:is>
                <rdf:Bag>
                  <rdf:li rdf:resource="http://identifiers.org/bigg.metabolite/m4mpdol__L"/>
                  <rdf:li rdf:resource="http://identifiers.org/chebi/CHEBI:37633"/>
                  <rdf:li rdf:resource="http://identifiers.org/kegg.compound/C05864"/>
                  <rdf:li rdf:resource="http://identifiers.org/metanetx.chemical/MNXM147337"/>
                </rdf:Bag>
              </bqbiol:is>
              <bqbiol:hasProperty>
                <rdf:Bag>
                  <rdf:li rdf:resource="http://identifiers.org/sbo/SBO:0000247"/>
                </rdf:Bag>
              </bqbiol:hasProperty>
            </rdf:Description>
          </rdf:RDF>
        </annotation>
      </species>
      <species metaid="M_m01867r__91__r__93__" sboTerm="SBO:0000247" id="M_m01867r__91__r__93__" name="G00007" compartment="r" hasOnlySubstanceUnits="false" boundaryCondition="false" constant="false" fbc:charge="-2" fbc:chemicalFormula="C170H280N2O62P2">
        <notes>
          <body xmlns="http://www.w3.org/1999/xhtml">
            <p>KEGGID:G00007</p>
          </body>
        </notes>
        <annotation xmlns:sbml="http://www.sbml.org/sbml/level3/version1/core">
          <rdf:RDF xmlns:rdf="http://www.w3.org/1999/02/22-rdf-syntax-ns#" xmlns:dcterms="http://purl.org/dc/terms/" xmlns:vCard="http://www.w3.org/2001/vcard-rdf/3.0#" xmlns:vCard4="http://www.w3.org/2006/vcard/ns#" xmlns:bqbiol="http://biomodels.net/biology-qualifiers/" xmlns:bqmodel="http://biomodels.net/model-qualifiers/">
            <rdf:Description rdf:about="#M_m01867r__91__r__93__">
              <bqbiol:is>
                <rdf:Bag>
                  <rdf:li rdf:resource="http://identifiers.org/bigg.metabolite/m8mpdol"/>
                  <rdf:li rdf:resource="http://identifiers.org/metanetx.chemical/MNXM31425"/>
                </rdf:Bag>
              </bqbiol:is>
              <bqbiol:hasProperty>
                <rdf:Bag>
                  <rdf:li rdf:resource="http://identifiers.org/sbo/SBO:0000247"/>
                </rdf:Bag>
              </bqbiol:hasProperty>
            </rdf:Description>
          </rdf:RDF>
        </annotation>
      </species>
      <species metaid="M_m01868g__91__g__93__" sboTerm="SBO:0000247" id="M_m01868g__91__g__93__" name="G00020" compartment="g" hasOnlySubstanceUnits="false" boundaryCondition="false" constant="false" fbc:charge="0" fbc:chemicalFormula="C58H96N5O40X">
        <notes>
          <body xmlns="http://www.w3.org/1999/xhtml">
            <p>KEGGID:G00020</p>
          </body>
        </notes>
        <annotation xmlns:sbml="http://www.sbml.org/sbml/level3/version1/core">
          <rdf:RDF xmlns:rdf="http://www.w3.org/1999/02/22-rdf-syntax-ns#" xmlns:dcterms="http://purl.org/dc/terms/" xmlns:vCard="http://www.w3.org/2001/vcard-rdf/3.0#" xmlns:vCard4="http://www.w3.org/2006/vcard/ns#" xmlns:bqbiol="http://biomodels.net/biology-qualifiers/" xmlns:bqmodel="http://biomodels.net/model-qualifiers/">
            <rdf:Description rdf:about="#M_m01868g__91__g__93__">
              <bqbiol:is>
                <rdf:Bag>
                  <rdf:li rdf:resource="http://identifiers.org/metanetx.chemical/MNXM9270"/>
                </rdf:Bag>
              </bqbiol:is>
              <bqbiol:hasProperty>
                <rdf:Bag>
                  <rdf:li rdf:resource="http://identifiers.org/sbo/SBO:0000247"/>
                </rdf:Bag>
              </bqbiol:hasProperty>
            </rdf:Description>
          </rdf:RDF>
        </annotation>
      </species>
      <species metaid="M_m01869g__91__g__93__" sboTerm="SBO:0000247" id="M_m01869g__91__g__93__" name="G00021" compartment="g" hasOnlySubstanceUnits="false" boundaryCondition="false" constant="false" fbc:charge="0" fbc:chemicalFormula="C66H109N6O45X">
        <notes>
          <body xmlns="http://www.w3.org/1999/xhtml">
            <p>KEGGID:G00021</p>
          </body>
        </notes>
        <annotation xmlns:sbml="http://www.sbml.org/sbml/level3/version1/core">
          <rdf:RDF xmlns:rdf="http://www.w3.org/1999/02/22-rdf-syntax-ns#" xmlns:dcterms="http://purl.org/dc/terms/" xmlns:vCard="http://www.w3.org/2001/vcard-rdf/3.0#" xmlns:vCard4="http://www.w3.org/2006/vcard/ns#" xmlns:bqbiol="http://biomodels.net/biology-qualifiers/" xmlns:bqmodel="http://biomodels.net/model-qualifiers/">
            <rdf:Description rdf:about="#M_m01869g__91__g__93__">
              <bqbiol:is>
                <rdf:Bag>
                  <rdf:li rdf:resource="http://identifiers.org/metanetx.chemical/MNXM9264"/>
                </rdf:Bag>
              </bqbiol:is>
              <bqbiol:hasProperty>
                <rdf:Bag>
                  <rdf:li rdf:resource="http://identifiers.org/sbo/SBO:0000247"/>
                </rdf:Bag>
              </bqbiol:hasProperty>
            </rdf:Description>
          </rdf:RDF>
        </annotation>
      </species>
      <species metaid="M_m01870g__91__g__93__" sboTerm="SBO:0000247" id="M_m01870g__91__g__93__" name="G00022" compartment="g" hasOnlySubstanceUnits="false" boundaryCondition="false" constant="false" fbc:charge="0" fbc:chemicalFormula="C74H122N7O50X">
        <notes>
          <body xmlns="http://www.w3.org/1999/xhtml">
            <p>KEGGID:G00022</p>
          </body>
        </notes>
        <annotation xmlns:sbml="http://www.sbml.org/sbml/level3/version1/core">
          <rdf:RDF xmlns:rdf="http://www.w3.org/1999/02/22-rdf-syntax-ns#" xmlns:dcterms="http://purl.org/dc/terms/" xmlns:vCard="http://www.w3.org/2001/vcard-rdf/3.0#" xmlns:vCard4="http://www.w3.org/2006/vcard/ns#" xmlns:bqbiol="http://biomodels.net/biology-qualifiers/" xmlns:bqmodel="http://biomodels.net/model-qualifiers/">
            <rdf:Description rdf:about="#M_m01870g__91__g__93__">
              <bqbiol:is>
                <rdf:Bag>
                  <rdf:li rdf:resource="http://identifiers.org/metanetx.chemical/MNXM13396"/>
                </rdf:Bag>
              </bqbiol:is>
              <bqbiol:hasProperty>
                <rdf:Bag>
                  <rdf:li rdf:resource="http://identifiers.org/sbo/SBO:0000247"/>
                </rdf:Bag>
              </bqbiol:hasProperty>
            </rdf:Description>
          </rdf:RDF>
        </annotation>
      </species>
      <species metaid="M_m01870s__91__s__93__" sboTerm="SBO:0000247" id="M_m01870s__91__s__93__" name="G00022" compartment="s" hasOnlySubstanceUnits="false" boundaryCondition="false" constant="false" fbc:charge="0" fbc:chemicalFormula="C74H122N7O50X">
        <notes>
          <body xmlns="http://www.w3.org/1999/xhtml">
            <p>KEGGID:G00022</p>
          </body>
        </notes>
        <annotation xmlns:sbml="http://www.sbml.org/sbml/level3/version1/core">
          <rdf:RDF xmlns:rdf="http://www.w3.org/1999/02/22-rdf-syntax-ns#" xmlns:dcterms="http://purl.org/dc/terms/" xmlns:vCard="http://www.w3.org/2001/vcard-rdf/3.0#" xmlns:vCard4="http://www.w3.org/2006/vcard/ns#" xmlns:bqbiol="http://biomodels.net/biology-qualifiers/" xmlns:bqmodel="http://biomodels.net/model-qualifiers/">
            <rdf:Description rdf:about="#M_m01870s__91__s__93__">
              <bqbiol:is>
                <rdf:Bag>
                  <rdf:li rdf:resource="http://identifiers.org/metanetx.chemical/MNXM13396"/>
                </rdf:Bag>
              </bqbiol:is>
              <bqbiol:hasProperty>
                <rdf:Bag>
                  <rdf:li rdf:resource="http://identifiers.org/sbo/SBO:0000247"/>
                </rdf:Bag>
              </bqbiol:hasProperty>
            </rdf:Description>
          </rdf:RDF>
        </annotation>
      </species>
      <species metaid="M_m01880g__91__g__93__" sboTerm="SBO:0000247" id="M_m01880g__91__g__93__" name="G00077" compartment="g" hasOnlySubstanceUnits="false" boundaryCondition="false" constant="false" fbc:charge="0" fbc:chemicalFormula="C66H115N4O37RCO">
        <notes>
          <body xmlns="http://www.w3.org/1999/xhtml">
            <p>KEGGID:G00077</p>
          </body>
        </notes>
        <annotation xmlns:sbml="http://www.sbml.org/sbml/level3/version1/core">
          <rdf:RDF xmlns:rdf="http://www.w3.org/1999/02/22-rdf-syntax-ns#" xmlns:dcterms="http://purl.org/dc/terms/" xmlns:vCard="http://www.w3.org/2001/vcard-rdf/3.0#" xmlns:vCard4="http://www.w3.org/2006/vcard/ns#" xmlns:bqbiol="http://biomodels.net/biology-qualifiers/" xmlns:bqmodel="http://biomodels.net/model-qualifiers/">
            <rdf:Description rdf:about="#M_m01880g__91__g__93__">
              <bqbiol:is>
                <rdf:Bag>
                  <rdf:li rdf:resource="http://identifiers.org/bigg.metabolite/acglcgalacglcgal14acglcgalgluside_hs"/>
                  <rdf:li rdf:resource="http://identifiers.org/metanetx.chemical/MNXM9475"/>
                </rdf:Bag>
              </bqbiol:is>
              <bqbiol:hasProperty>
                <rdf:Bag>
                  <rdf:li rdf:resource="http://identifiers.org/sbo/SBO:0000247"/>
                </rdf:Bag>
              </bqbiol:hasProperty>
            </rdf:Description>
          </rdf:RDF>
        </annotation>
      </species>
      <species metaid="M_m01881c__91__c__93__" sboTerm="SBO:0000247" id="M_m01881c__91__c__93__" name="G00079" compartment="c" hasOnlySubstanceUnits="false" boundaryCondition="false" constant="false" fbc:charge="0" fbc:chemicalFormula="C85H145N4O51R">
        <notes>
          <body xmlns="http://www.w3.org/1999/xhtml">
            <p>KEGGID:G00079</p>
          </body>
        </notes>
        <annotation xmlns:sbml="http://www.sbml.org/sbml/level3/version1/core">
          <rdf:RDF xmlns:rdf="http://www.w3.org/1999/02/22-rdf-syntax-ns#" xmlns:dcterms="http://purl.org/dc/terms/" xmlns:vCard="http://www.w3.org/2001/vcard-rdf/3.0#" xmlns:vCard4="http://www.w3.org/2006/vcard/ns#" xmlns:bqbiol="http://biomodels.net/biology-qualifiers/" xmlns:bqmodel="http://biomodels.net/model-qualifiers/">
            <rdf:Description rdf:about="#M_m01881c__91__c__93__">
              <bqbiol:is>
                <rdf:Bag>
                  <rdf:li rdf:resource="http://identifiers.org/metanetx.chemical/MNXM9286"/>
                </rdf:Bag>
              </bqbiol:is>
              <bqbiol:hasProperty>
                <rdf:Bag>
                  <rdf:li rdf:resource="http://identifiers.org/sbo/SBO:0000247"/>
                </rdf:Bag>
              </bqbiol:hasProperty>
            </rdf:Description>
          </rdf:RDF>
        </annotation>
      </species>
      <species metaid="M_m01881s__91__s__93__" sboTerm="SBO:0000247" id="M_m01881s__91__s__93__" name="G00079" compartment="s" hasOnlySubstanceUnits="false" boundaryCondition="false" constant="false" fbc:charge="0" fbc:chemicalFormula="C85H145N4O51R">
        <notes>
          <body xmlns="http://www.w3.org/1999/xhtml">
            <p>KEGGID:G00079</p>
          </body>
        </notes>
        <annotation xmlns:sbml="http://www.sbml.org/sbml/level3/version1/core">
          <rdf:RDF xmlns:rdf="http://www.w3.org/1999/02/22-rdf-syntax-ns#" xmlns:dcterms="http://purl.org/dc/terms/" xmlns:vCard="http://www.w3.org/2001/vcard-rdf/3.0#" xmlns:vCard4="http://www.w3.org/2006/vcard/ns#" xmlns:bqbiol="http://biomodels.net/biology-qualifiers/" xmlns:bqmodel="http://biomodels.net/model-qualifiers/">
            <rdf:Description rdf:about="#M_m01881s__91__s__93__">
              <bqbiol:is>
                <rdf:Bag>
                  <rdf:li rdf:resource="http://identifiers.org/metanetx.chemical/MNXM9286"/>
                </rdf:Bag>
              </bqbiol:is>
              <bqbiol:hasProperty>
                <rdf:Bag>
                  <rdf:li rdf:resource="http://identifiers.org/sbo/SBO:0000247"/>
                </rdf:Bag>
              </bqbiol:hasProperty>
            </rdf:Description>
          </rdf:RDF>
        </annotation>
      </species>
      <species metaid="M_m01884c__91__c__93__" sboTerm="SBO:0000247" id="M_m01884c__91__c__93__" name="G00083" compartment="c" hasOnlySubstanceUnits="false" boundaryCondition="false" constant="false" fbc:charge="0" fbc:chemicalFormula="C70H122N3O41RCO">
        <notes>
          <body xmlns="http://www.w3.org/1999/xhtml">
            <p>KEGGID:G00083</p>
          </body>
        </notes>
        <annotation xmlns:sbml="http://www.sbml.org/sbml/level3/version1/core">
          <rdf:RDF xmlns:rdf="http://www.w3.org/1999/02/22-rdf-syntax-ns#" xmlns:dcterms="http://purl.org/dc/terms/" xmlns:vCard="http://www.w3.org/2001/vcard-rdf/3.0#" xmlns:vCard4="http://www.w3.org/2006/vcard/ns#" xmlns:bqbiol="http://biomodels.net/biology-qualifiers/" xmlns:bqmodel="http://biomodels.net/model-qualifiers/">
            <rdf:Description rdf:about="#M_m01884c__91__c__93__">
              <bqbiol:is>
                <rdf:Bag>
                  <rdf:li rdf:resource="http://identifiers.org/metanetx.chemical/MNXM7941"/>
                </rdf:Bag>
              </bqbiol:is>
              <bqbiol:hasProperty>
                <rdf:Bag>
                  <rdf:li rdf:resource="http://identifiers.org/sbo/SBO:0000247"/>
                </rdf:Bag>
              </bqbiol:hasProperty>
            </rdf:Description>
          </rdf:RDF>
        </annotation>
      </species>
      <species metaid="M_m01884s__91__s__93__" sboTerm="SBO:0000247" id="M_m01884s__91__s__93__" name="G00083" compartment="s" hasOnlySubstanceUnits="false" boundaryCondition="false" constant="false" fbc:charge="0" fbc:chemicalFormula="C70H122N3O41RCO">
        <notes>
          <body xmlns="http://www.w3.org/1999/xhtml">
            <p>KEGGID:G00083</p>
          </body>
        </notes>
        <annotation xmlns:sbml="http://www.sbml.org/sbml/level3/version1/core">
          <rdf:RDF xmlns:rdf="http://www.w3.org/1999/02/22-rdf-syntax-ns#" xmlns:dcterms="http://purl.org/dc/terms/" xmlns:vCard="http://www.w3.org/2001/vcard-rdf/3.0#" xmlns:vCard4="http://www.w3.org/2006/vcard/ns#" xmlns:bqbiol="http://biomodels.net/biology-qualifiers/" xmlns:bqmodel="http://biomodels.net/model-qualifiers/">
            <rdf:Description rdf:about="#M_m01884s__91__s__93__">
              <bqbiol:is>
                <rdf:Bag>
                  <rdf:li rdf:resource="http://identifiers.org/metanetx.chemical/MNXM7941"/>
                </rdf:Bag>
              </bqbiol:is>
              <bqbiol:hasProperty>
                <rdf:Bag>
                  <rdf:li rdf:resource="http://identifiers.org/sbo/SBO:0000247"/>
                </rdf:Bag>
              </bqbiol:hasProperty>
            </rdf:Description>
          </rdf:RDF>
        </annotation>
      </species>
      <species metaid="M_m01885c__91__c__93__" sboTerm="SBO:0000247" id="M_m01885c__91__c__93__" name="G00084" compartment="c" hasOnlySubstanceUnits="false" boundaryCondition="false" constant="false" fbc:charge="0" fbc:chemicalFormula="C78H135N4O46RCO">
        <notes>
          <body xmlns="http://www.w3.org/1999/xhtml">
            <p>KEGGID:G00084</p>
          </body>
        </notes>
        <annotation xmlns:sbml="http://www.sbml.org/sbml/level3/version1/core">
          <rdf:RDF xmlns:rdf="http://www.w3.org/1999/02/22-rdf-syntax-ns#" xmlns:dcterms="http://purl.org/dc/terms/" xmlns:vCard="http://www.w3.org/2001/vcard-rdf/3.0#" xmlns:vCard4="http://www.w3.org/2006/vcard/ns#" xmlns:bqbiol="http://biomodels.net/biology-qualifiers/" xmlns:bqmodel="http://biomodels.net/model-qualifiers/">
            <rdf:Description rdf:about="#M_m01885c__91__c__93__">
              <bqbiol:is>
                <rdf:Bag>
                  <rdf:li rdf:resource="http://identifiers.org/metanetx.chemical/MNXM9478"/>
                </rdf:Bag>
              </bqbiol:is>
              <bqbiol:hasProperty>
                <rdf:Bag>
                  <rdf:li rdf:resource="http://identifiers.org/sbo/SBO:0000247"/>
                </rdf:Bag>
              </bqbiol:hasProperty>
            </rdf:Description>
          </rdf:RDF>
        </annotation>
      </species>
      <species metaid="M_m01886c__91__c__93__" sboTerm="SBO:0000247" id="M_m01886c__91__c__93__" name="G00085" compartment="c" hasOnlySubstanceUnits="false" boundaryCondition="false" constant="false" fbc:charge="0" fbc:chemicalFormula="C84H145N4O50RCO">
        <notes>
          <body xmlns="http://www.w3.org/1999/xhtml">
            <p>KEGGID:G00085</p>
          </body>
        </notes>
        <annotation xmlns:sbml="http://www.sbml.org/sbml/level3/version1/core">
          <rdf:RDF xmlns:rdf="http://www.w3.org/1999/02/22-rdf-syntax-ns#" xmlns:dcterms="http://purl.org/dc/terms/" xmlns:vCard="http://www.w3.org/2001/vcard-rdf/3.0#" xmlns:vCard4="http://www.w3.org/2006/vcard/ns#" xmlns:bqbiol="http://biomodels.net/biology-qualifiers/" xmlns:bqmodel="http://biomodels.net/model-qualifiers/">
            <rdf:Description rdf:about="#M_m01886c__91__c__93__">
              <bqbiol:is>
                <rdf:Bag>
                  <rdf:li rdf:resource="http://identifiers.org/metanetx.chemical/MNXM9269"/>
                </rdf:Bag>
              </bqbiol:is>
              <bqbiol:hasProperty>
                <rdf:Bag>
                  <rdf:li rdf:resource="http://identifiers.org/sbo/SBO:0000247"/>
                </rdf:Bag>
              </bqbiol:hasProperty>
            </rdf:Description>
          </rdf:RDF>
        </annotation>
      </species>
      <species metaid="M_m01887c__91__c__93__" sboTerm="SBO:0000247" id="M_m01887c__91__c__93__" name="G00086" compartment="c" hasOnlySubstanceUnits="false" boundaryCondition="false" constant="false" fbc:charge="0" fbc:chemicalFormula="C90H155N4O54RCO">
        <notes>
          <body xmlns="http://www.w3.org/1999/xhtml">
            <p>KEGGID:G00086</p>
          </body>
        </notes>
        <annotation xmlns:sbml="http://www.sbml.org/sbml/level3/version1/core">
          <rdf:RDF xmlns:rdf="http://www.w3.org/1999/02/22-rdf-syntax-ns#" xmlns:dcterms="http://purl.org/dc/terms/" xmlns:vCard="http://www.w3.org/2001/vcard-rdf/3.0#" xmlns:vCard4="http://www.w3.org/2006/vcard/ns#" xmlns:bqbiol="http://biomodels.net/biology-qualifiers/" xmlns:bqmodel="http://biomodels.net/model-qualifiers/">
            <rdf:Description rdf:about="#M_m01887c__91__c__93__">
              <bqbiol:is>
                <rdf:Bag>
                  <rdf:li rdf:resource="http://identifiers.org/metanetx.chemical/MNXM7942"/>
                </rdf:Bag>
              </bqbiol:is>
              <bqbiol:hasProperty>
                <rdf:Bag>
                  <rdf:li rdf:resource="http://identifiers.org/sbo/SBO:0000247"/>
                </rdf:Bag>
              </bqbiol:hasProperty>
            </rdf:Description>
          </rdf:RDF>
        </annotation>
      </species>
      <species metaid="M_m01887s__91__s__93__" sboTerm="SBO:0000247" id="M_m01887s__91__s__93__" name="G00086" compartment="s" hasOnlySubstanceUnits="false" boundaryCondition="false" constant="false" fbc:charge="0" fbc:chemicalFormula="C90H155N4O54RCO">
        <notes>
          <body xmlns="http://www.w3.org/1999/xhtml">
            <p>KEGGID:G00086</p>
          </body>
        </notes>
        <annotation xmlns:sbml="http://www.sbml.org/sbml/level3/version1/core">
          <rdf:RDF xmlns:rdf="http://www.w3.org/1999/02/22-rdf-syntax-ns#" xmlns:dcterms="http://purl.org/dc/terms/" xmlns:vCard="http://www.w3.org/2001/vcard-rdf/3.0#" xmlns:vCard4="http://www.w3.org/2006/vcard/ns#" xmlns:bqbiol="http://biomodels.net/biology-qualifiers/" xmlns:bqmodel="http://biomodels.net/model-qualifiers/">
            <rdf:Description rdf:about="#M_m01887s__91__s__93__">
              <bqbiol:is>
                <rdf:Bag>
                  <rdf:li rdf:resource="http://identifiers.org/metanetx.chemical/MNXM7942"/>
                </rdf:Bag>
              </bqbiol:is>
              <bqbiol:hasProperty>
                <rdf:Bag>
                  <rdf:li rdf:resource="http://identifiers.org/sbo/SBO:0000247"/>
                </rdf:Bag>
              </bqbiol:hasProperty>
            </rdf:Description>
          </rdf:RDF>
        </annotation>
      </species>
      <species metaid="M_m01895c__91__c__93__" sboTerm="SBO:0000247" id="M_m01895c__91__c__93__" name="G10526" compartment="c" hasOnlySubstanceUnits="false" boundaryCondition="false" constant="false" fbc:charge="-2" fbc:chemicalFormula="C140H230N2O37P2">
        <notes>
          <body xmlns="http://www.w3.org/1999/xhtml">
            <p>KEGGID:G10526</p>
          </body>
        </notes>
        <annotation xmlns:sbml="http://www.sbml.org/sbml/level3/version1/core">
          <rdf:RDF xmlns:rdf="http://www.w3.org/1999/02/22-rdf-syntax-ns#" xmlns:dcterms="http://purl.org/dc/terms/" xmlns:vCard="http://www.w3.org/2001/vcard-rdf/3.0#" xmlns:vCard4="http://www.w3.org/2006/vcard/ns#" xmlns:bqbiol="http://biomodels.net/biology-qualifiers/" xmlns:bqmodel="http://biomodels.net/model-qualifiers/">
            <rdf:Description rdf:about="#M_m01895c__91__c__93__">
              <bqbiol:is>
                <rdf:Bag>
                  <rdf:li rdf:resource="http://identifiers.org/bigg.metabolite/m3mpdol"/>
                  <rdf:li rdf:resource="http://identifiers.org/metanetx.chemical/MNXM9326"/>
                </rdf:Bag>
              </bqbiol:is>
              <bqbiol:hasProperty>
                <rdf:Bag>
                  <rdf:li rdf:resource="http://identifiers.org/sbo/SBO:0000247"/>
                </rdf:Bag>
              </bqbiol:hasProperty>
            </rdf:Description>
          </rdf:RDF>
        </annotation>
      </species>
      <species metaid="M_m01896r__91__r__93__" sboTerm="SBO:0000247" id="M_m01896r__91__r__93__" name="G10595" compartment="r" hasOnlySubstanceUnits="false" boundaryCondition="false" constant="false" fbc:charge="-2" fbc:chemicalFormula="C152H250N2O47P2">
        <notes>
          <body xmlns="http://www.w3.org/1999/xhtml">
            <p>KEGGID:G10595</p>
          </body>
        </notes>
        <annotation xmlns:sbml="http://www.sbml.org/sbml/level3/version1/core">
          <rdf:RDF xmlns:rdf="http://www.w3.org/1999/02/22-rdf-syntax-ns#" xmlns:dcterms="http://purl.org/dc/terms/" xmlns:vCard="http://www.w3.org/2001/vcard-rdf/3.0#" xmlns:vCard4="http://www.w3.org/2006/vcard/ns#" xmlns:bqbiol="http://biomodels.net/biology-qualifiers/" xmlns:bqmodel="http://biomodels.net/model-qualifiers/">
            <rdf:Description rdf:about="#M_m01896r__91__r__93__">
              <bqbiol:is>
                <rdf:Bag>
                  <rdf:li rdf:resource="http://identifiers.org/bigg.metabolite/m5mpdol"/>
                  <rdf:li rdf:resource="http://identifiers.org/metanetx.chemical/MNXM9262"/>
                </rdf:Bag>
              </bqbiol:is>
              <bqbiol:hasProperty>
                <rdf:Bag>
                  <rdf:li rdf:resource="http://identifiers.org/sbo/SBO:0000247"/>
                </rdf:Bag>
              </bqbiol:hasProperty>
            </rdf:Description>
          </rdf:RDF>
        </annotation>
      </species>
      <species metaid="M_m01897r__91__r__93__" sboTerm="SBO:0000247" id="M_m01897r__91__r__93__" name="G10596" compartment="r" hasOnlySubstanceUnits="false" boundaryCondition="false" constant="false" fbc:charge="-2" fbc:chemicalFormula="C158H260N2O52P2">
        <notes>
          <body xmlns="http://www.w3.org/1999/xhtml">
            <p>KEGGID:G10596</p>
          </body>
        </notes>
        <annotation xmlns:sbml="http://www.sbml.org/sbml/level3/version1/core">
          <rdf:RDF xmlns:rdf="http://www.w3.org/1999/02/22-rdf-syntax-ns#" xmlns:dcterms="http://purl.org/dc/terms/" xmlns:vCard="http://www.w3.org/2001/vcard-rdf/3.0#" xmlns:vCard4="http://www.w3.org/2006/vcard/ns#" xmlns:bqbiol="http://biomodels.net/biology-qualifiers/" xmlns:bqmodel="http://biomodels.net/model-qualifiers/">
            <rdf:Description rdf:about="#M_m01897r__91__r__93__">
              <bqbiol:is>
                <rdf:Bag>
                  <rdf:li rdf:resource="http://identifiers.org/bigg.metabolite/m6mpdol"/>
                  <rdf:li rdf:resource="http://identifiers.org/metanetx.chemical/MNXM9265"/>
                </rdf:Bag>
              </bqbiol:is>
              <bqbiol:hasProperty>
                <rdf:Bag>
                  <rdf:li rdf:resource="http://identifiers.org/sbo/SBO:0000247"/>
                </rdf:Bag>
              </bqbiol:hasProperty>
            </rdf:Description>
          </rdf:RDF>
        </annotation>
      </species>
      <species metaid="M_m01898r__91__r__93__" sboTerm="SBO:0000247" id="M_m01898r__91__r__93__" name="G10597" compartment="r" hasOnlySubstanceUnits="false" boundaryCondition="false" constant="false" fbc:charge="-2" fbc:chemicalFormula="C164H270N2O57P2">
        <notes>
          <body xmlns="http://www.w3.org/1999/xhtml">
            <p>KEGGID:G10597</p>
          </body>
        </notes>
        <annotation xmlns:sbml="http://www.sbml.org/sbml/level3/version1/core">
          <rdf:RDF xmlns:rdf="http://www.w3.org/1999/02/22-rdf-syntax-ns#" xmlns:dcterms="http://purl.org/dc/terms/" xmlns:vCard="http://www.w3.org/2001/vcard-rdf/3.0#" xmlns:vCard4="http://www.w3.org/2006/vcard/ns#" xmlns:bqbiol="http://biomodels.net/biology-qualifiers/" xmlns:bqmodel="http://biomodels.net/model-qualifiers/">
            <rdf:Description rdf:about="#M_m01898r__91__r__93__">
              <bqbiol:is>
                <rdf:Bag>
                  <rdf:li rdf:resource="http://identifiers.org/bigg.metabolite/m7mpdol"/>
                  <rdf:li rdf:resource="http://identifiers.org/metanetx.chemical/MNXM9273"/>
                </rdf:Bag>
              </bqbiol:is>
              <bqbiol:hasProperty>
                <rdf:Bag>
                  <rdf:li rdf:resource="http://identifiers.org/sbo/SBO:0000247"/>
                </rdf:Bag>
              </bqbiol:hasProperty>
            </rdf:Description>
          </rdf:RDF>
        </annotation>
      </species>
      <species metaid="M_m01899r__91__r__93__" sboTerm="SBO:0000247" id="M_m01899r__91__r__93__" name="G10598" compartment="r" hasOnlySubstanceUnits="false" boundaryCondition="false" constant="false" fbc:charge="-2" fbc:chemicalFormula="C176H290N2O67P2">
        <notes>
          <body xmlns="http://www.w3.org/1999/xhtml">
            <p>KEGGID:G10598</p>
          </body>
        </notes>
        <annotation xmlns:sbml="http://www.sbml.org/sbml/level3/version1/core">
          <rdf:RDF xmlns:rdf="http://www.w3.org/1999/02/22-rdf-syntax-ns#" xmlns:dcterms="http://purl.org/dc/terms/" xmlns:vCard="http://www.w3.org/2001/vcard-rdf/3.0#" xmlns:vCard4="http://www.w3.org/2006/vcard/ns#" xmlns:bqbiol="http://biomodels.net/biology-qualifiers/" xmlns:bqmodel="http://biomodels.net/model-qualifiers/">
            <rdf:Description rdf:about="#M_m01899r__91__r__93__">
              <bqbiol:is>
                <rdf:Bag>
                  <rdf:li rdf:resource="http://identifiers.org/bigg.metabolite/g1m8mpdol__L"/>
                  <rdf:li rdf:resource="http://identifiers.org/metanetx.chemical/MNXM148041"/>
                </rdf:Bag>
              </bqbiol:is>
              <bqbiol:hasProperty>
                <rdf:Bag>
                  <rdf:li rdf:resource="http://identifiers.org/sbo/SBO:0000247"/>
                </rdf:Bag>
              </bqbiol:hasProperty>
            </rdf:Description>
          </rdf:RDF>
        </annotation>
      </species>
      <species metaid="M_m01900r__91__r__93__" sboTerm="SBO:0000247" id="M_m01900r__91__r__93__" name="G10599" compartment="r" hasOnlySubstanceUnits="false" boundaryCondition="false" constant="false" fbc:charge="-2" fbc:chemicalFormula="C182H300N2O72P2">
        <notes>
          <body xmlns="http://www.w3.org/1999/xhtml">
            <p>KEGGID:G10599</p>
          </body>
        </notes>
        <annotation xmlns:sbml="http://www.sbml.org/sbml/level3/version1/core">
          <rdf:RDF xmlns:rdf="http://www.w3.org/1999/02/22-rdf-syntax-ns#" xmlns:dcterms="http://purl.org/dc/terms/" xmlns:vCard="http://www.w3.org/2001/vcard-rdf/3.0#" xmlns:vCard4="http://www.w3.org/2006/vcard/ns#" xmlns:bqbiol="http://biomodels.net/biology-qualifiers/" xmlns:bqmodel="http://biomodels.net/model-qualifiers/">
            <rdf:Description rdf:about="#M_m01900r__91__r__93__">
              <bqbiol:is>
                <rdf:Bag>
                  <rdf:li rdf:resource="http://identifiers.org/bigg.metabolite/g2m8mpdol__L"/>
                  <rdf:li rdf:resource="http://identifiers.org/metanetx.chemical/MNXM147643"/>
                </rdf:Bag>
              </bqbiol:is>
              <bqbiol:hasProperty>
                <rdf:Bag>
                  <rdf:li rdf:resource="http://identifiers.org/sbo/SBO:0000247"/>
                </rdf:Bag>
              </bqbiol:hasProperty>
            </rdf:Description>
          </rdf:RDF>
        </annotation>
      </species>
      <species metaid="M_m01905g__91__g__93__" sboTerm="SBO:0000247" id="M_m01905g__91__g__93__" name="GA2" compartment="g" hasOnlySubstanceUnits="false" boundaryCondition="false" constant="false" fbc:charge="0" fbc:chemicalFormula="C38H69N2O17RCO">
        <annotation xmlns:sbml="http://www.sbml.org/sbml/level3/version1/core">
          <rdf:RDF xmlns:rdf="http://www.w3.org/1999/02/22-rdf-syntax-ns#" xmlns:dcterms="http://purl.org/dc/terms/" xmlns:vCard="http://www.w3.org/2001/vcard-rdf/3.0#" xmlns:vCard4="http://www.w3.org/2006/vcard/ns#" xmlns:bqbiol="http://biomodels.net/biology-qualifiers/" xmlns:bqmodel="http://biomodels.net/model-qualifiers/">
            <rdf:Description rdf:about="#M_m01905g__91__g__93__">
              <bqbiol:is>
                <rdf:Bag>
                  <rdf:li rdf:resource="http://identifiers.org/bigg.metabolite/ga2_hs"/>
                  <rdf:li rdf:resource="http://identifiers.org/chebi/CHEBI:27731"/>
                  <rdf:li rdf:resource="http://identifiers.org/kegg.compound/C06135"/>
                  <rdf:li rdf:resource="http://identifiers.org/metanetx.chemical/MNXM91597"/>
                </rdf:Bag>
              </bqbiol:is>
              <bqbiol:hasProperty>
                <rdf:Bag>
                  <rdf:li rdf:resource="http://identifiers.org/sbo/SBO:0000247"/>
                </rdf:Bag>
              </bqbiol:hasProperty>
            </rdf:Description>
          </rdf:RDF>
        </annotation>
      </species>
      <species metaid="M_m01906g__91__g__93__" sboTerm="SBO:0000247" id="M_m01906g__91__g__93__" name="Gal2-Xyl-L-Ser-[protein]" compartment="g" hasOnlySubstanceUnits="false" boundaryCondition="false" constant="false" fbc:charge="0" fbc:chemicalFormula="C17H29O14X">
        <notes>
          <body xmlns="http://www.w3.org/1999/xhtml">
            <p>ChEBIID:G00156</p>
          </body>
        </notes>
        <annotation xmlns:sbml="http://www.sbml.org/sbml/level3/version1/core">
          <rdf:RDF xmlns:rdf="http://www.w3.org/1999/02/22-rdf-syntax-ns#" xmlns:dcterms="http://purl.org/dc/terms/" xmlns:vCard="http://www.w3.org/2001/vcard-rdf/3.0#" xmlns:vCard4="http://www.w3.org/2006/vcard/ns#" xmlns:bqbiol="http://biomodels.net/biology-qualifiers/" xmlns:bqmodel="http://biomodels.net/model-qualifiers/">
            <rdf:Description rdf:about="#M_m01906g__91__g__93__">
              <bqbiol:is>
                <rdf:Bag>
                  <rdf:li rdf:resource="http://identifiers.org/bigg.metabolite/l2xser"/>
                  <rdf:li rdf:resource="http://identifiers.org/kegg.compound/C04825"/>
                  <rdf:li rdf:resource="http://identifiers.org/metanetx.chemical/MNXM5514"/>
                </rdf:Bag>
              </bqbiol:is>
              <bqbiol:hasProperty>
                <rdf:Bag>
                  <rdf:li rdf:resource="http://identifiers.org/sbo/SBO:0000247"/>
                </rdf:Bag>
              </bqbiol:hasProperty>
            </rdf:Description>
          </rdf:RDF>
        </annotation>
      </species>
      <species metaid="M_m01907g__91__g__93__" sboTerm="SBO:0000247" id="M_m01907g__91__g__93__" name="galacgalfuc12gal14acglcgalgluside heparan sulfate" compartment="g" hasOnlySubstanceUnits="false" boundaryCondition="false" constant="false" fbc:charge="0" fbc:chemicalFormula="C64H112N3O36RCO">
        <annotation xmlns:sbml="http://www.sbml.org/sbml/level3/version1/core">
          <rdf:RDF xmlns:rdf="http://www.w3.org/1999/02/22-rdf-syntax-ns#" xmlns:dcterms="http://purl.org/dc/terms/" xmlns:vCard="http://www.w3.org/2001/vcard-rdf/3.0#" xmlns:vCard4="http://www.w3.org/2006/vcard/ns#" xmlns:bqbiol="http://biomodels.net/biology-qualifiers/" xmlns:bqmodel="http://biomodels.net/model-qualifiers/">
            <rdf:Description rdf:about="#M_m01907g__91__g__93__">
              <bqbiol:is>
                <rdf:Bag>
                  <rdf:li rdf:resource="http://identifiers.org/bigg.metabolite/galacgalfuc12gal14acglcgalgluside_hs"/>
                  <rdf:li rdf:resource="http://identifiers.org/metanetx.chemical/MNXM9471"/>
                </rdf:Bag>
              </bqbiol:is>
              <bqbiol:hasProperty>
                <rdf:Bag>
                  <rdf:li rdf:resource="http://identifiers.org/sbo/SBO:0000247"/>
                </rdf:Bag>
              </bqbiol:hasProperty>
            </rdf:Description>
          </rdf:RDF>
        </annotation>
      </species>
      <species metaid="M_m01908g__91__g__93__" sboTerm="SBO:0000247" id="M_m01908g__91__g__93__" name="galacgalfucgalacglcgal14acglcgalgluside heparan sulfate" compartment="g" hasOnlySubstanceUnits="false" boundaryCondition="false" constant="false" fbc:charge="0" fbc:chemicalFormula="C78H135N4O46RCO">
        <annotation xmlns:sbml="http://www.sbml.org/sbml/level3/version1/core">
          <rdf:RDF xmlns:rdf="http://www.w3.org/1999/02/22-rdf-syntax-ns#" xmlns:dcterms="http://purl.org/dc/terms/" xmlns:vCard="http://www.w3.org/2001/vcard-rdf/3.0#" xmlns:vCard4="http://www.w3.org/2006/vcard/ns#" xmlns:bqbiol="http://biomodels.net/biology-qualifiers/" xmlns:bqmodel="http://biomodels.net/model-qualifiers/">
            <rdf:Description rdf:about="#M_m01908g__91__g__93__">
              <bqbiol:is>
                <rdf:Bag>
                  <rdf:li rdf:resource="http://identifiers.org/bigg.metabolite/galacgalfucgalacglcgal14acglcgalgluside_hs"/>
                  <rdf:li rdf:resource="http://identifiers.org/metanetx.chemical/MNXM9476"/>
                </rdf:Bag>
              </bqbiol:is>
              <bqbiol:hasProperty>
                <rdf:Bag>
                  <rdf:li rdf:resource="http://identifiers.org/sbo/SBO:0000247"/>
                </rdf:Bag>
              </bqbiol:hasProperty>
            </rdf:Description>
          </rdf:RDF>
        </annotation>
      </species>
      <species metaid="M_m01909c__91__c__93__" sboTerm="SBO:0000247" id="M_m01909c__91__c__93__" name="galactitol" compartment="c" hasOnlySubstanceUnits="false" boundaryCondition="false" constant="false" fbc:charge="0" fbc:chemicalFormula="C6H14O6">
        <annotation xmlns:sbml="http://www.sbml.org/sbml/level3/version1/core">
          <rdf:RDF xmlns:rdf="http://www.w3.org/1999/02/22-rdf-syntax-ns#" xmlns:dcterms="http://purl.org/dc/terms/" xmlns:vCard="http://www.w3.org/2001/vcard-rdf/3.0#" xmlns:vCard4="http://www.w3.org/2006/vcard/ns#" xmlns:bqbiol="http://biomodels.net/biology-qualifiers/" xmlns:bqmodel="http://biomodels.net/model-qualifiers/">
            <rdf:Description rdf:about="#M_m01909c__91__c__93__">
              <bqbiol:is>
                <rdf:Bag>
                  <rdf:li rdf:resource="http://identifiers.org/bigg.metabolite/galt"/>
                  <rdf:li rdf:resource="http://identifiers.org/chebi/CHEBI:16813"/>
                  <rdf:li rdf:resource="http://identifiers.org/hmdb/HMDB00107"/>
                  <rdf:li rdf:resource="http://identifiers.org/kegg.compound/C01697"/>
                  <rdf:li rdf:resource="http://identifiers.org/metanetx.chemical/MNXM1233"/>
                  <rdf:li rdf:resource="http://identifiers.org/pubchem.compound/11850"/>
                </rdf:Bag>
              </bqbiol:is>
              <bqbiol:hasProperty>
                <rdf:Bag>
                  <rdf:li rdf:resource="http://identifiers.org/sbo/SBO:0000247"/>
                </rdf:Bag>
              </bqbiol:hasProperty>
            </rdf:Description>
          </rdf:RDF>
        </annotation>
      </species>
      <species metaid="M_m01910c__91__c__93__" sboTerm="SBO:0000247" id="M_m01910c__91__c__93__" name="galactose" compartment="c" hasOnlySubstanceUnits="false" boundaryCondition="false" constant="false" fbc:charge="0" fbc:chemicalFormula="C6H12O6">
        <annotation xmlns:sbml="http://www.sbml.org/sbml/level3/version1/core">
          <rdf:RDF xmlns:rdf="http://www.w3.org/1999/02/22-rdf-syntax-ns#" xmlns:dcterms="http://purl.org/dc/terms/" xmlns:vCard="http://www.w3.org/2001/vcard-rdf/3.0#" xmlns:vCard4="http://www.w3.org/2006/vcard/ns#" xmlns:bqbiol="http://biomodels.net/biology-qualifiers/" xmlns:bqmodel="http://biomodels.net/model-qualifiers/">
            <rdf:Description rdf:about="#M_m01910c__91__c__93__">
              <bqbiol:is>
                <rdf:Bag>
                  <rdf:li rdf:resource="http://identifiers.org/bigg.metabolite/gal"/>
                  <rdf:li rdf:resource="http://identifiers.org/chebi/CHEBI:28061"/>
                  <rdf:li rdf:resource="http://identifiers.org/hmdb/HMDB00143"/>
                  <rdf:li rdf:resource="http://identifiers.org/kegg.compound/C00984"/>
                  <rdf:li rdf:resource="http://identifiers.org/metanetx.chemical/MNXM112"/>
                  <rdf:li rdf:resource="http://identifiers.org/metanetx.chemical/MNXM390"/>
                  <rdf:li rdf:resource="http://identifiers.org/pubchem.compound/439357"/>
                </rdf:Bag>
              </bqbiol:is>
              <bqbiol:hasProperty>
                <rdf:Bag>
                  <rdf:li rdf:resource="http://identifiers.org/sbo/SBO:0000247"/>
                </rdf:Bag>
              </bqbiol:hasProperty>
            </rdf:Description>
          </rdf:RDF>
        </annotation>
      </species>
      <species metaid="M_m01910l__91__l__93__" sboTerm="SBO:0000247" id="M_m01910l__91__l__93__" name="galactose" compartment="l" hasOnlySubstanceUnits="false" boundaryCondition="false" constant="false" fbc:charge="0" fbc:chemicalFormula="C6H12O6">
        <annotation xmlns:sbml="http://www.sbml.org/sbml/level3/version1/core">
          <rdf:RDF xmlns:rdf="http://www.w3.org/1999/02/22-rdf-syntax-ns#" xmlns:dcterms="http://purl.org/dc/terms/" xmlns:vCard="http://www.w3.org/2001/vcard-rdf/3.0#" xmlns:vCard4="http://www.w3.org/2006/vcard/ns#" xmlns:bqbiol="http://biomodels.net/biology-qualifiers/" xmlns:bqmodel="http://biomodels.net/model-qualifiers/">
            <rdf:Description rdf:about="#M_m01910l__91__l__93__">
              <bqbiol:is>
                <rdf:Bag>
                  <rdf:li rdf:resource="http://identifiers.org/bigg.metabolite/gal"/>
                  <rdf:li rdf:resource="http://identifiers.org/chebi/CHEBI:28061"/>
                  <rdf:li rdf:resource="http://identifiers.org/hmdb/HMDB00143"/>
                  <rdf:li rdf:resource="http://identifiers.org/kegg.compound/C00984"/>
                  <rdf:li rdf:resource="http://identifiers.org/metanetx.chemical/MNXM112"/>
                  <rdf:li rdf:resource="http://identifiers.org/metanetx.chemical/MNXM390"/>
                  <rdf:li rdf:resource="http://identifiers.org/pubchem.compound/439357"/>
                </rdf:Bag>
              </bqbiol:is>
              <bqbiol:hasProperty>
                <rdf:Bag>
                  <rdf:li rdf:resource="http://identifiers.org/sbo/SBO:0000247"/>
                </rdf:Bag>
              </bqbiol:hasProperty>
            </rdf:Description>
          </rdf:RDF>
        </annotation>
      </species>
      <species metaid="M_m01910s__91__s__93__" sboTerm="SBO:0000247" id="M_m01910s__91__s__93__" name="galactose" compartment="s" hasOnlySubstanceUnits="false" boundaryCondition="false" constant="false" fbc:charge="0" fbc:chemicalFormula="C6H12O6">
        <annotation xmlns:sbml="http://www.sbml.org/sbml/level3/version1/core">
          <rdf:RDF xmlns:rdf="http://www.w3.org/1999/02/22-rdf-syntax-ns#" xmlns:dcterms="http://purl.org/dc/terms/" xmlns:vCard="http://www.w3.org/2001/vcard-rdf/3.0#" xmlns:vCard4="http://www.w3.org/2006/vcard/ns#" xmlns:bqbiol="http://biomodels.net/biology-qualifiers/" xmlns:bqmodel="http://biomodels.net/model-qualifiers/">
            <rdf:Description rdf:about="#M_m01910s__91__s__93__">
              <bqbiol:is>
                <rdf:Bag>
                  <rdf:li rdf:resource="http://identifiers.org/bigg.metabolite/gal"/>
                  <rdf:li rdf:resource="http://identifiers.org/chebi/CHEBI:28061"/>
                  <rdf:li rdf:resource="http://identifiers.org/hmdb/HMDB00143"/>
                  <rdf:li rdf:resource="http://identifiers.org/kegg.compound/C00984"/>
                  <rdf:li rdf:resource="http://identifiers.org/metanetx.chemical/MNXM112"/>
                  <rdf:li rdf:resource="http://identifiers.org/metanetx.chemical/MNXM390"/>
                  <rdf:li rdf:resource="http://identifiers.org/pubchem.compound/439357"/>
                </rdf:Bag>
              </bqbiol:is>
              <bqbiol:hasProperty>
                <rdf:Bag>
                  <rdf:li rdf:resource="http://identifiers.org/sbo/SBO:0000247"/>
                </rdf:Bag>
              </bqbiol:hasProperty>
            </rdf:Description>
          </rdf:RDF>
        </annotation>
      </species>
      <species metaid="M_m01911c__91__c__93__" sboTerm="SBO:0000247" id="M_m01911c__91__c__93__" name="galactose-1-phosphate" compartment="c" hasOnlySubstanceUnits="false" boundaryCondition="false" constant="false" fbc:charge="-2" fbc:chemicalFormula="C6H11O9P">
        <annotation xmlns:sbml="http://www.sbml.org/sbml/level3/version1/core">
          <rdf:RDF xmlns:rdf="http://www.w3.org/1999/02/22-rdf-syntax-ns#" xmlns:dcterms="http://purl.org/dc/terms/" xmlns:vCard="http://www.w3.org/2001/vcard-rdf/3.0#" xmlns:vCard4="http://www.w3.org/2006/vcard/ns#" xmlns:bqbiol="http://biomodels.net/biology-qualifiers/" xmlns:bqmodel="http://biomodels.net/model-qualifiers/">
            <rdf:Description rdf:about="#M_m01911c__91__c__93__">
              <bqbiol:is>
                <rdf:Bag>
                  <rdf:li rdf:resource="http://identifiers.org/kegg.compound/C03384"/>
                  <rdf:li rdf:resource="http://identifiers.org/metanetx.chemical/MNXM336"/>
                </rdf:Bag>
              </bqbiol:is>
              <bqbiol:hasProperty>
                <rdf:Bag>
                  <rdf:li rdf:resource="http://identifiers.org/sbo/SBO:0000247"/>
                </rdf:Bag>
              </bqbiol:hasProperty>
            </rdf:Description>
          </rdf:RDF>
        </annotation>
      </species>
      <species metaid="M_m01912g__91__g__93__" sboTerm="SBO:0000247" id="M_m01912g__91__g__93__" name="galactosylgloboside" compartment="g" hasOnlySubstanceUnits="false" boundaryCondition="false" constant="false" fbc:charge="0" fbc:chemicalFormula="C50H89N2O27RCO">
        <notes>
          <body xmlns="http://www.w3.org/1999/xhtml">
            <p>KEGGID:G00097</p>
          </body>
        </notes>
        <annotation xmlns:sbml="http://www.sbml.org/sbml/level3/version1/core">
          <rdf:RDF xmlns:rdf="http://www.w3.org/1999/02/22-rdf-syntax-ns#" xmlns:dcterms="http://purl.org/dc/terms/" xmlns:vCard="http://www.w3.org/2001/vcard-rdf/3.0#" xmlns:vCard4="http://www.w3.org/2006/vcard/ns#" xmlns:bqbiol="http://biomodels.net/biology-qualifiers/" xmlns:bqmodel="http://biomodels.net/model-qualifiers/">
            <rdf:Description rdf:about="#M_m01912g__91__g__93__">
              <bqbiol:is>
                <rdf:Bag>
                  <rdf:li rdf:resource="http://identifiers.org/bigg.metabolite/galgbside_hs"/>
                  <rdf:li rdf:resource="http://identifiers.org/metanetx.chemical/MNXM7370"/>
                </rdf:Bag>
              </bqbiol:is>
              <bqbiol:hasProperty>
                <rdf:Bag>
                  <rdf:li rdf:resource="http://identifiers.org/sbo/SBO:0000247"/>
                </rdf:Bag>
              </bqbiol:hasProperty>
            </rdf:Description>
          </rdf:RDF>
        </annotation>
      </species>
      <species metaid="M_m01915c__91__c__93__" sboTerm="SBO:0000247" id="M_m01915c__91__c__93__" name="galfucgalacglcgal14acglcgalgluside heparan sulfate" compartment="c" hasOnlySubstanceUnits="false" boundaryCondition="false" constant="false" fbc:charge="0" fbc:chemicalFormula="C70H122N3O41RCO">
        <annotation xmlns:sbml="http://www.sbml.org/sbml/level3/version1/core">
          <rdf:RDF xmlns:rdf="http://www.w3.org/1999/02/22-rdf-syntax-ns#" xmlns:dcterms="http://purl.org/dc/terms/" xmlns:vCard="http://www.w3.org/2001/vcard-rdf/3.0#" xmlns:vCard4="http://www.w3.org/2006/vcard/ns#" xmlns:bqbiol="http://biomodels.net/biology-qualifiers/" xmlns:bqmodel="http://biomodels.net/model-qualifiers/">
            <rdf:Description rdf:about="#M_m01915c__91__c__93__">
              <bqbiol:is>
                <rdf:Bag>
                  <rdf:li rdf:resource="http://identifiers.org/bigg.metabolite/galfucgalacglcgal14acglcgalgluside_hs"/>
                  <rdf:li rdf:resource="http://identifiers.org/metanetx.chemical/MNXM7941"/>
                </rdf:Bag>
              </bqbiol:is>
              <bqbiol:hasProperty>
                <rdf:Bag>
                  <rdf:li rdf:resource="http://identifiers.org/sbo/SBO:0000247"/>
                </rdf:Bag>
              </bqbiol:hasProperty>
            </rdf:Description>
          </rdf:RDF>
        </annotation>
      </species>
      <species metaid="M_m01915g__91__g__93__" sboTerm="SBO:0000247" id="M_m01915g__91__g__93__" name="galfucgalacglcgal14acglcgalgluside heparan sulfate" compartment="g" hasOnlySubstanceUnits="false" boundaryCondition="false" constant="false" fbc:charge="0" fbc:chemicalFormula="C70H122N3O41RCO">
        <annotation xmlns:sbml="http://www.sbml.org/sbml/level3/version1/core">
          <rdf:RDF xmlns:rdf="http://www.w3.org/1999/02/22-rdf-syntax-ns#" xmlns:dcterms="http://purl.org/dc/terms/" xmlns:vCard="http://www.w3.org/2001/vcard-rdf/3.0#" xmlns:vCard4="http://www.w3.org/2006/vcard/ns#" xmlns:bqbiol="http://biomodels.net/biology-qualifiers/" xmlns:bqmodel="http://biomodels.net/model-qualifiers/">
            <rdf:Description rdf:about="#M_m01915g__91__g__93__">
              <bqbiol:is>
                <rdf:Bag>
                  <rdf:li rdf:resource="http://identifiers.org/bigg.metabolite/galfucgalacglcgal14acglcgalgluside_hs"/>
                  <rdf:li rdf:resource="http://identifiers.org/metanetx.chemical/MNXM7941"/>
                </rdf:Bag>
              </bqbiol:is>
              <bqbiol:hasProperty>
                <rdf:Bag>
                  <rdf:li rdf:resource="http://identifiers.org/sbo/SBO:0000247"/>
                </rdf:Bag>
              </bqbiol:hasProperty>
            </rdf:Description>
          </rdf:RDF>
        </annotation>
      </species>
      <species metaid="M_m01915s__91__s__93__" sboTerm="SBO:0000247" id="M_m01915s__91__s__93__" name="galfucgalacglcgal14acglcgalgluside heparan sulfate" compartment="s" hasOnlySubstanceUnits="false" boundaryCondition="false" constant="false" fbc:charge="0" fbc:chemicalFormula="C70H122N3O41RCO">
        <annotation xmlns:sbml="http://www.sbml.org/sbml/level3/version1/core">
          <rdf:RDF xmlns:rdf="http://www.w3.org/1999/02/22-rdf-syntax-ns#" xmlns:dcterms="http://purl.org/dc/terms/" xmlns:vCard="http://www.w3.org/2001/vcard-rdf/3.0#" xmlns:vCard4="http://www.w3.org/2006/vcard/ns#" xmlns:bqbiol="http://biomodels.net/biology-qualifiers/" xmlns:bqmodel="http://biomodels.net/model-qualifiers/">
            <rdf:Description rdf:about="#M_m01915s__91__s__93__">
              <bqbiol:is>
                <rdf:Bag>
                  <rdf:li rdf:resource="http://identifiers.org/bigg.metabolite/galfucgalacglcgal14acglcgalgluside_hs"/>
                  <rdf:li rdf:resource="http://identifiers.org/metanetx.chemical/MNXM7941"/>
                </rdf:Bag>
              </bqbiol:is>
              <bqbiol:hasProperty>
                <rdf:Bag>
                  <rdf:li rdf:resource="http://identifiers.org/sbo/SBO:0000247"/>
                </rdf:Bag>
              </bqbiol:hasProperty>
            </rdf:Description>
          </rdf:RDF>
        </annotation>
      </species>
      <species metaid="M_m01916c__91__c__93__" sboTerm="SBO:0000247" id="M_m01916c__91__c__93__" name="galgalfucfucgalacglcgalacglcgal14acglcgalgluside heparan sulfate" compartment="c" hasOnlySubstanceUnits="false" boundaryCondition="false" constant="false" fbc:charge="0" fbc:chemicalFormula="C96H165N4O60RCO">
        <annotation xmlns:sbml="http://www.sbml.org/sbml/level3/version1/core">
          <rdf:RDF xmlns:rdf="http://www.w3.org/1999/02/22-rdf-syntax-ns#" xmlns:dcterms="http://purl.org/dc/terms/" xmlns:vCard="http://www.w3.org/2001/vcard-rdf/3.0#" xmlns:vCard4="http://www.w3.org/2006/vcard/ns#" xmlns:bqbiol="http://biomodels.net/biology-qualifiers/" xmlns:bqmodel="http://biomodels.net/model-qualifiers/">
            <rdf:Description rdf:about="#M_m01916c__91__c__93__">
              <bqbiol:is>
                <rdf:Bag>
                  <rdf:li rdf:resource="http://identifiers.org/bigg.metabolite/galgalfucfucgalacglcgalacglcgal14acglcgalgluside_hs"/>
                  <rdf:li rdf:resource="http://identifiers.org/metanetx.chemical/MNXM7943"/>
                </rdf:Bag>
              </bqbiol:is>
              <bqbiol:hasProperty>
                <rdf:Bag>
                  <rdf:li rdf:resource="http://identifiers.org/sbo/SBO:0000247"/>
                </rdf:Bag>
              </bqbiol:hasProperty>
            </rdf:Description>
          </rdf:RDF>
        </annotation>
      </species>
      <species metaid="M_m01916g__91__g__93__" sboTerm="SBO:0000247" id="M_m01916g__91__g__93__" name="galgalfucfucgalacglcgalacglcgal14acglcgalgluside heparan sulfate" compartment="g" hasOnlySubstanceUnits="false" boundaryCondition="false" constant="false" fbc:charge="0" fbc:chemicalFormula="C96H165N4O60RCO">
        <annotation xmlns:sbml="http://www.sbml.org/sbml/level3/version1/core">
          <rdf:RDF xmlns:rdf="http://www.w3.org/1999/02/22-rdf-syntax-ns#" xmlns:dcterms="http://purl.org/dc/terms/" xmlns:vCard="http://www.w3.org/2001/vcard-rdf/3.0#" xmlns:vCard4="http://www.w3.org/2006/vcard/ns#" xmlns:bqbiol="http://biomodels.net/biology-qualifiers/" xmlns:bqmodel="http://biomodels.net/model-qualifiers/">
            <rdf:Description rdf:about="#M_m01916g__91__g__93__">
              <bqbiol:is>
                <rdf:Bag>
                  <rdf:li rdf:resource="http://identifiers.org/bigg.metabolite/galgalfucfucgalacglcgalacglcgal14acglcgalgluside_hs"/>
                  <rdf:li rdf:resource="http://identifiers.org/metanetx.chemical/MNXM7943"/>
                </rdf:Bag>
              </bqbiol:is>
              <bqbiol:hasProperty>
                <rdf:Bag>
                  <rdf:li rdf:resource="http://identifiers.org/sbo/SBO:0000247"/>
                </rdf:Bag>
              </bqbiol:hasProperty>
            </rdf:Description>
          </rdf:RDF>
        </annotation>
      </species>
      <species metaid="M_m01916s__91__s__93__" sboTerm="SBO:0000247" id="M_m01916s__91__s__93__" name="galgalfucfucgalacglcgalacglcgal14acglcgalgluside heparan sulfate" compartment="s" hasOnlySubstanceUnits="false" boundaryCondition="false" constant="false" fbc:charge="0" fbc:chemicalFormula="C96H165N4O60RCO">
        <annotation xmlns:sbml="http://www.sbml.org/sbml/level3/version1/core">
          <rdf:RDF xmlns:rdf="http://www.w3.org/1999/02/22-rdf-syntax-ns#" xmlns:dcterms="http://purl.org/dc/terms/" xmlns:vCard="http://www.w3.org/2001/vcard-rdf/3.0#" xmlns:vCard4="http://www.w3.org/2006/vcard/ns#" xmlns:bqbiol="http://biomodels.net/biology-qualifiers/" xmlns:bqmodel="http://biomodels.net/model-qualifiers/">
            <rdf:Description rdf:about="#M_m01916s__91__s__93__">
              <bqbiol:is>
                <rdf:Bag>
                  <rdf:li rdf:resource="http://identifiers.org/bigg.metabolite/galgalfucfucgalacglcgalacglcgal14acglcgalgluside_hs"/>
                  <rdf:li rdf:resource="http://identifiers.org/metanetx.chemical/MNXM7943"/>
                </rdf:Bag>
              </bqbiol:is>
              <bqbiol:hasProperty>
                <rdf:Bag>
                  <rdf:li rdf:resource="http://identifiers.org/sbo/SBO:0000247"/>
                </rdf:Bag>
              </bqbiol:hasProperty>
            </rdf:Description>
          </rdf:RDF>
        </annotation>
      </species>
      <species metaid="M_m01917c__91__c__93__" sboTerm="SBO:0000247" id="M_m01917c__91__c__93__" name="galgalgalthcrm heparan sulfate" compartment="c" hasOnlySubstanceUnits="false" boundaryCondition="false" constant="false" fbc:charge="0" fbc:chemicalFormula="C54H96NO32RCO">
        <annotation xmlns:sbml="http://www.sbml.org/sbml/level3/version1/core">
          <rdf:RDF xmlns:rdf="http://www.w3.org/1999/02/22-rdf-syntax-ns#" xmlns:dcterms="http://purl.org/dc/terms/" xmlns:vCard="http://www.w3.org/2001/vcard-rdf/3.0#" xmlns:vCard4="http://www.w3.org/2006/vcard/ns#" xmlns:bqbiol="http://biomodels.net/biology-qualifiers/" xmlns:bqmodel="http://biomodels.net/model-qualifiers/">
            <rdf:Description rdf:about="#M_m01917c__91__c__93__">
              <bqbiol:is>
                <rdf:Bag>
                  <rdf:li rdf:resource="http://identifiers.org/bigg.metabolite/galgalgalthcrm_hs"/>
                  <rdf:li rdf:resource="http://identifiers.org/metanetx.chemical/MNXM8628"/>
                </rdf:Bag>
              </bqbiol:is>
              <bqbiol:hasProperty>
                <rdf:Bag>
                  <rdf:li rdf:resource="http://identifiers.org/sbo/SBO:0000247"/>
                </rdf:Bag>
              </bqbiol:hasProperty>
            </rdf:Description>
          </rdf:RDF>
        </annotation>
      </species>
      <species metaid="M_m01917g__91__g__93__" sboTerm="SBO:0000247" id="M_m01917g__91__g__93__" name="galgalgalthcrm heparan sulfate" compartment="g" hasOnlySubstanceUnits="false" boundaryCondition="false" constant="false" fbc:charge="0" fbc:chemicalFormula="C54H96NO32RCO">
        <annotation xmlns:sbml="http://www.sbml.org/sbml/level3/version1/core">
          <rdf:RDF xmlns:rdf="http://www.w3.org/1999/02/22-rdf-syntax-ns#" xmlns:dcterms="http://purl.org/dc/terms/" xmlns:vCard="http://www.w3.org/2001/vcard-rdf/3.0#" xmlns:vCard4="http://www.w3.org/2006/vcard/ns#" xmlns:bqbiol="http://biomodels.net/biology-qualifiers/" xmlns:bqmodel="http://biomodels.net/model-qualifiers/">
            <rdf:Description rdf:about="#M_m01917g__91__g__93__">
              <bqbiol:is>
                <rdf:Bag>
                  <rdf:li rdf:resource="http://identifiers.org/bigg.metabolite/galgalgalthcrm_hs"/>
                  <rdf:li rdf:resource="http://identifiers.org/metanetx.chemical/MNXM8628"/>
                </rdf:Bag>
              </bqbiol:is>
              <bqbiol:hasProperty>
                <rdf:Bag>
                  <rdf:li rdf:resource="http://identifiers.org/sbo/SBO:0000247"/>
                </rdf:Bag>
              </bqbiol:hasProperty>
            </rdf:Description>
          </rdf:RDF>
        </annotation>
      </species>
      <species metaid="M_m01917s__91__s__93__" sboTerm="SBO:0000247" id="M_m01917s__91__s__93__" name="galgalgalthcrm heparan sulfate" compartment="s" hasOnlySubstanceUnits="false" boundaryCondition="false" constant="false" fbc:charge="0" fbc:chemicalFormula="C54H96NO32RCO">
        <annotation xmlns:sbml="http://www.sbml.org/sbml/level3/version1/core">
          <rdf:RDF xmlns:rdf="http://www.w3.org/1999/02/22-rdf-syntax-ns#" xmlns:dcterms="http://purl.org/dc/terms/" xmlns:vCard="http://www.w3.org/2001/vcard-rdf/3.0#" xmlns:vCard4="http://www.w3.org/2006/vcard/ns#" xmlns:bqbiol="http://biomodels.net/biology-qualifiers/" xmlns:bqmodel="http://biomodels.net/model-qualifiers/">
            <rdf:Description rdf:about="#M_m01917s__91__s__93__">
              <bqbiol:is>
                <rdf:Bag>
                  <rdf:li rdf:resource="http://identifiers.org/bigg.metabolite/galgalgalthcrm_hs"/>
                  <rdf:li rdf:resource="http://identifiers.org/metanetx.chemical/MNXM8628"/>
                </rdf:Bag>
              </bqbiol:is>
              <bqbiol:hasProperty>
                <rdf:Bag>
                  <rdf:li rdf:resource="http://identifiers.org/sbo/SBO:0000247"/>
                </rdf:Bag>
              </bqbiol:hasProperty>
            </rdf:Description>
          </rdf:RDF>
        </annotation>
      </species>
      <species metaid="M_m01918g__91__g__93__" sboTerm="SBO:0000247" id="M_m01918g__91__g__93__" name="galgalthcrm heparan sulfate" compartment="g" hasOnlySubstanceUnits="false" boundaryCondition="false" constant="false" fbc:charge="0" fbc:chemicalFormula="C48H86NO27RCO">
        <annotation xmlns:sbml="http://www.sbml.org/sbml/level3/version1/core">
          <rdf:RDF xmlns:rdf="http://www.w3.org/1999/02/22-rdf-syntax-ns#" xmlns:dcterms="http://purl.org/dc/terms/" xmlns:vCard="http://www.w3.org/2001/vcard-rdf/3.0#" xmlns:vCard4="http://www.w3.org/2006/vcard/ns#" xmlns:bqbiol="http://biomodels.net/biology-qualifiers/" xmlns:bqmodel="http://biomodels.net/model-qualifiers/">
            <rdf:Description rdf:about="#M_m01918g__91__g__93__">
              <bqbiol:is>
                <rdf:Bag>
                  <rdf:li rdf:resource="http://identifiers.org/bigg.metabolite/galgalthcrm_hs"/>
                  <rdf:li rdf:resource="http://identifiers.org/metanetx.chemical/MNXM11615"/>
                </rdf:Bag>
              </bqbiol:is>
              <bqbiol:hasProperty>
                <rdf:Bag>
                  <rdf:li rdf:resource="http://identifiers.org/sbo/SBO:0000247"/>
                </rdf:Bag>
              </bqbiol:hasProperty>
            </rdf:Description>
          </rdf:RDF>
        </annotation>
      </species>
      <species metaid="M_m01919c__91__c__93__" sboTerm="SBO:0000247" id="M_m01919c__91__c__93__" name="gal-glcnac-gal-globoside" compartment="c" hasOnlySubstanceUnits="false" boundaryCondition="false" constant="false" fbc:charge="0" fbc:chemicalFormula="C64H112N3O37RCO">
        <annotation xmlns:sbml="http://www.sbml.org/sbml/level3/version1/core">
          <rdf:RDF xmlns:rdf="http://www.w3.org/1999/02/22-rdf-syntax-ns#" xmlns:dcterms="http://purl.org/dc/terms/" xmlns:vCard="http://www.w3.org/2001/vcard-rdf/3.0#" xmlns:vCard4="http://www.w3.org/2006/vcard/ns#" xmlns:bqbiol="http://biomodels.net/biology-qualifiers/" xmlns:bqmodel="http://biomodels.net/model-qualifiers/">
            <rdf:Description rdf:about="#M_m01919c__91__c__93__">
              <bqbiol:is>
                <rdf:Bag>
                  <rdf:li rdf:resource="http://identifiers.org/bigg.metabolite/galacglcgalgbside_hs"/>
                  <rdf:li rdf:resource="http://identifiers.org/metanetx.chemical/MNXM8629"/>
                </rdf:Bag>
              </bqbiol:is>
              <bqbiol:hasProperty>
                <rdf:Bag>
                  <rdf:li rdf:resource="http://identifiers.org/sbo/SBO:0000247"/>
                </rdf:Bag>
              </bqbiol:hasProperty>
            </rdf:Description>
          </rdf:RDF>
        </annotation>
      </species>
      <species metaid="M_m01919g__91__g__93__" sboTerm="SBO:0000247" id="M_m01919g__91__g__93__" name="gal-glcnac-gal-globoside" compartment="g" hasOnlySubstanceUnits="false" boundaryCondition="false" constant="false" fbc:charge="0" fbc:chemicalFormula="C64H112N3O37RCO">
        <annotation xmlns:sbml="http://www.sbml.org/sbml/level3/version1/core">
          <rdf:RDF xmlns:rdf="http://www.w3.org/1999/02/22-rdf-syntax-ns#" xmlns:dcterms="http://purl.org/dc/terms/" xmlns:vCard="http://www.w3.org/2001/vcard-rdf/3.0#" xmlns:vCard4="http://www.w3.org/2006/vcard/ns#" xmlns:bqbiol="http://biomodels.net/biology-qualifiers/" xmlns:bqmodel="http://biomodels.net/model-qualifiers/">
            <rdf:Description rdf:about="#M_m01919g__91__g__93__">
              <bqbiol:is>
                <rdf:Bag>
                  <rdf:li rdf:resource="http://identifiers.org/bigg.metabolite/galacglcgalgbside_hs"/>
                  <rdf:li rdf:resource="http://identifiers.org/metanetx.chemical/MNXM8629"/>
                </rdf:Bag>
              </bqbiol:is>
              <bqbiol:hasProperty>
                <rdf:Bag>
                  <rdf:li rdf:resource="http://identifiers.org/sbo/SBO:0000247"/>
                </rdf:Bag>
              </bqbiol:hasProperty>
            </rdf:Description>
          </rdf:RDF>
        </annotation>
      </species>
      <species metaid="M_m01919s__91__s__93__" sboTerm="SBO:0000247" id="M_m01919s__91__s__93__" name="gal-glcnac-gal-globoside" compartment="s" hasOnlySubstanceUnits="false" boundaryCondition="false" constant="false" fbc:charge="0" fbc:chemicalFormula="C64H112N3O37RCO">
        <annotation xmlns:sbml="http://www.sbml.org/sbml/level3/version1/core">
          <rdf:RDF xmlns:rdf="http://www.w3.org/1999/02/22-rdf-syntax-ns#" xmlns:dcterms="http://purl.org/dc/terms/" xmlns:vCard="http://www.w3.org/2001/vcard-rdf/3.0#" xmlns:vCard4="http://www.w3.org/2006/vcard/ns#" xmlns:bqbiol="http://biomodels.net/biology-qualifiers/" xmlns:bqmodel="http://biomodels.net/model-qualifiers/">
            <rdf:Description rdf:about="#M_m01919s__91__s__93__">
              <bqbiol:is>
                <rdf:Bag>
                  <rdf:li rdf:resource="http://identifiers.org/bigg.metabolite/galacglcgalgbside_hs"/>
                  <rdf:li rdf:resource="http://identifiers.org/metanetx.chemical/MNXM8629"/>
                </rdf:Bag>
              </bqbiol:is>
              <bqbiol:hasProperty>
                <rdf:Bag>
                  <rdf:li rdf:resource="http://identifiers.org/sbo/SBO:0000247"/>
                </rdf:Bag>
              </bqbiol:hasProperty>
            </rdf:Description>
          </rdf:RDF>
        </annotation>
      </species>
      <species metaid="M_m01920g__91__g__93__" sboTerm="SBO:0000247" id="M_m01920g__91__g__93__" name="galthcrm heparan sulfate" compartment="g" hasOnlySubstanceUnits="false" boundaryCondition="false" constant="false" fbc:charge="0" fbc:chemicalFormula="C42H76NO22RCO">
        <annotation xmlns:sbml="http://www.sbml.org/sbml/level3/version1/core">
          <rdf:RDF xmlns:rdf="http://www.w3.org/1999/02/22-rdf-syntax-ns#" xmlns:dcterms="http://purl.org/dc/terms/" xmlns:vCard="http://www.w3.org/2001/vcard-rdf/3.0#" xmlns:vCard4="http://www.w3.org/2006/vcard/ns#" xmlns:bqbiol="http://biomodels.net/biology-qualifiers/" xmlns:bqmodel="http://biomodels.net/model-qualifiers/">
            <rdf:Description rdf:about="#M_m01920g__91__g__93__">
              <bqbiol:is>
                <rdf:Bag>
                  <rdf:li rdf:resource="http://identifiers.org/bigg.metabolite/galthcrm_hs"/>
                  <rdf:li rdf:resource="http://identifiers.org/metanetx.chemical/MNXM11616"/>
                </rdf:Bag>
              </bqbiol:is>
              <bqbiol:hasProperty>
                <rdf:Bag>
                  <rdf:li rdf:resource="http://identifiers.org/sbo/SBO:0000247"/>
                </rdf:Bag>
              </bqbiol:hasProperty>
            </rdf:Description>
          </rdf:RDF>
        </annotation>
      </species>
      <species metaid="M_m01921g__91__g__93__" sboTerm="SBO:0000247" id="M_m01921g__91__g__93__" name="Gal-Xyl-L-Ser-[protein]" compartment="g" hasOnlySubstanceUnits="false" boundaryCondition="false" constant="false" fbc:charge="0" fbc:chemicalFormula="C11H19O9X">
        <notes>
          <body xmlns="http://www.w3.org/1999/xhtml">
            <p>KEGGID:G00155</p>
          </body>
        </notes>
        <annotation xmlns:sbml="http://www.sbml.org/sbml/level3/version1/core">
          <rdf:RDF xmlns:rdf="http://www.w3.org/1999/02/22-rdf-syntax-ns#" xmlns:dcterms="http://purl.org/dc/terms/" xmlns:vCard="http://www.w3.org/2001/vcard-rdf/3.0#" xmlns:vCard4="http://www.w3.org/2006/vcard/ns#" xmlns:bqbiol="http://biomodels.net/biology-qualifiers/" xmlns:bqmodel="http://biomodels.net/model-qualifiers/">
            <rdf:Description rdf:about="#M_m01921g__91__g__93__">
              <bqbiol:is>
                <rdf:Bag>
                  <rdf:li rdf:resource="http://identifiers.org/bigg.metabolite/lxser"/>
                  <rdf:li rdf:resource="http://identifiers.org/metanetx.chemical/MNXM11618"/>
                </rdf:Bag>
              </bqbiol:is>
              <bqbiol:hasProperty>
                <rdf:Bag>
                  <rdf:li rdf:resource="http://identifiers.org/sbo/SBO:0000247"/>
                </rdf:Bag>
              </bqbiol:hasProperty>
            </rdf:Description>
          </rdf:RDF>
        </annotation>
      </species>
      <species metaid="M_m01922c__91__c__93__" sboTerm="SBO:0000247" id="M_m01922c__91__c__93__" name="gamma-butyrobetaine" compartment="c" hasOnlySubstanceUnits="false" boundaryCondition="false" constant="false" fbc:charge="0" fbc:chemicalFormula="C7H15NO2">
        <annotation xmlns:sbml="http://www.sbml.org/sbml/level3/version1/core">
          <rdf:RDF xmlns:rdf="http://www.w3.org/1999/02/22-rdf-syntax-ns#" xmlns:dcterms="http://purl.org/dc/terms/" xmlns:vCard="http://www.w3.org/2001/vcard-rdf/3.0#" xmlns:vCard4="http://www.w3.org/2006/vcard/ns#" xmlns:bqbiol="http://biomodels.net/biology-qualifiers/" xmlns:bqmodel="http://biomodels.net/model-qualifiers/">
            <rdf:Description rdf:about="#M_m01922c__91__c__93__">
              <bqbiol:is>
                <rdf:Bag>
                  <rdf:li rdf:resource="http://identifiers.org/bigg.metabolite/4tmeabutn"/>
                  <rdf:li rdf:resource="http://identifiers.org/chebi/CHEBI:16244"/>
                  <rdf:li rdf:resource="http://identifiers.org/kegg.compound/C01181"/>
                  <rdf:li rdf:resource="http://identifiers.org/metanetx.chemical/MNXM626"/>
                </rdf:Bag>
              </bqbiol:is>
              <bqbiol:hasProperty>
                <rdf:Bag>
                  <rdf:li rdf:resource="http://identifiers.org/sbo/SBO:0000247"/>
                </rdf:Bag>
              </bqbiol:hasProperty>
            </rdf:Description>
          </rdf:RDF>
        </annotation>
      </species>
      <species metaid="M_m01923c__91__c__93__" sboTerm="SBO:0000247" id="M_m01923c__91__c__93__" name="gamma-carboxyethyl-hydroxychroman" compartment="c" hasOnlySubstanceUnits="false" boundaryCondition="false" constant="false" fbc:charge="-1" fbc:chemicalFormula="C15H19O4">
        <annotation xmlns:sbml="http://www.sbml.org/sbml/level3/version1/core">
          <rdf:RDF xmlns:rdf="http://www.w3.org/1999/02/22-rdf-syntax-ns#" xmlns:dcterms="http://purl.org/dc/terms/" xmlns:vCard="http://www.w3.org/2001/vcard-rdf/3.0#" xmlns:vCard4="http://www.w3.org/2006/vcard/ns#" xmlns:bqbiol="http://biomodels.net/biology-qualifiers/" xmlns:bqmodel="http://biomodels.net/model-qualifiers/">
            <rdf:Description rdf:about="#M_m01923c__91__c__93__">
              <bqbiol:is>
                <rdf:Bag>
                  <rdf:li rdf:resource="http://identifiers.org/metanetx.chemical/MNXM163392"/>
                  <rdf:li rdf:resource="http://identifiers.org/pubchem.compound/133098"/>
                </rdf:Bag>
              </bqbiol:is>
              <bqbiol:hasProperty>
                <rdf:Bag>
                  <rdf:li rdf:resource="http://identifiers.org/sbo/SBO:0000247"/>
                </rdf:Bag>
              </bqbiol:hasProperty>
            </rdf:Description>
          </rdf:RDF>
        </annotation>
      </species>
      <species metaid="M_m01923m__91__m__93__" sboTerm="SBO:0000247" id="M_m01923m__91__m__93__" name="gamma-carboxyethyl-hydroxychroman" compartment="m" hasOnlySubstanceUnits="false" boundaryCondition="false" constant="false" fbc:charge="-1" fbc:chemicalFormula="C15H19O4">
        <annotation xmlns:sbml="http://www.sbml.org/sbml/level3/version1/core">
          <rdf:RDF xmlns:rdf="http://www.w3.org/1999/02/22-rdf-syntax-ns#" xmlns:dcterms="http://purl.org/dc/terms/" xmlns:vCard="http://www.w3.org/2001/vcard-rdf/3.0#" xmlns:vCard4="http://www.w3.org/2006/vcard/ns#" xmlns:bqbiol="http://biomodels.net/biology-qualifiers/" xmlns:bqmodel="http://biomodels.net/model-qualifiers/">
            <rdf:Description rdf:about="#M_m01923m__91__m__93__">
              <bqbiol:is>
                <rdf:Bag>
                  <rdf:li rdf:resource="http://identifiers.org/metanetx.chemical/MNXM163392"/>
                  <rdf:li rdf:resource="http://identifiers.org/pubchem.compound/133098"/>
                </rdf:Bag>
              </bqbiol:is>
              <bqbiol:hasProperty>
                <rdf:Bag>
                  <rdf:li rdf:resource="http://identifiers.org/sbo/SBO:0000247"/>
                </rdf:Bag>
              </bqbiol:hasProperty>
            </rdf:Description>
          </rdf:RDF>
        </annotation>
      </species>
      <species metaid="M_m01924c__91__c__93__" sboTerm="SBO:0000247" id="M_m01924c__91__c__93__" name="gamma-CEHC-glucuronide" compartment="c" hasOnlySubstanceUnits="false" boundaryCondition="false" constant="false" fbc:charge="-1" fbc:chemicalFormula="C21H27O10">
        <annotation xmlns:sbml="http://www.sbml.org/sbml/level3/version1/core">
          <rdf:RDF xmlns:rdf="http://www.w3.org/1999/02/22-rdf-syntax-ns#" xmlns:dcterms="http://purl.org/dc/terms/" xmlns:vCard="http://www.w3.org/2001/vcard-rdf/3.0#" xmlns:vCard4="http://www.w3.org/2006/vcard/ns#" xmlns:bqbiol="http://biomodels.net/biology-qualifiers/" xmlns:bqmodel="http://biomodels.net/model-qualifiers/">
            <rdf:Description rdf:about="#M_m01924c__91__c__93__">
              <bqbiol:is>
                <rdf:Bag>
                  <rdf:li rdf:resource="http://identifiers.org/metanetx.chemical/MNXM163393"/>
                </rdf:Bag>
              </bqbiol:is>
              <bqbiol:hasProperty>
                <rdf:Bag>
                  <rdf:li rdf:resource="http://identifiers.org/sbo/SBO:0000247"/>
                </rdf:Bag>
              </bqbiol:hasProperty>
            </rdf:Description>
          </rdf:RDF>
        </annotation>
      </species>
      <species metaid="M_m01925s__91__s__93__" sboTerm="SBO:0000247" id="M_m01925s__91__s__93__" name="gamma-glutamyl-3-aminopropiononitrile" compartment="s" hasOnlySubstanceUnits="false" boundaryCondition="false" constant="false" fbc:charge="0" fbc:chemicalFormula="C8H13N3O3">
        <annotation xmlns:sbml="http://www.sbml.org/sbml/level3/version1/core">
          <rdf:RDF xmlns:rdf="http://www.w3.org/1999/02/22-rdf-syntax-ns#" xmlns:dcterms="http://purl.org/dc/terms/" xmlns:vCard="http://www.w3.org/2001/vcard-rdf/3.0#" xmlns:vCard4="http://www.w3.org/2006/vcard/ns#" xmlns:bqbiol="http://biomodels.net/biology-qualifiers/" xmlns:bqmodel="http://biomodels.net/model-qualifiers/">
            <rdf:Description rdf:about="#M_m01925s__91__s__93__">
              <bqbiol:is>
                <rdf:Bag>
                  <rdf:li rdf:resource="http://identifiers.org/kegg.compound/C06114"/>
                  <rdf:li rdf:resource="http://identifiers.org/metanetx.chemical/MNXM8633"/>
                </rdf:Bag>
              </bqbiol:is>
              <bqbiol:hasProperty>
                <rdf:Bag>
                  <rdf:li rdf:resource="http://identifiers.org/sbo/SBO:0000247"/>
                </rdf:Bag>
              </bqbiol:hasProperty>
            </rdf:Description>
          </rdf:RDF>
        </annotation>
      </species>
      <species metaid="M_m01929c__91__c__93__" sboTerm="SBO:0000247" id="M_m01929c__91__c__93__" name="gamma-hydroxy-3-pyridinebutanoate" compartment="c" hasOnlySubstanceUnits="false" boundaryCondition="false" constant="false" fbc:charge="-1" fbc:chemicalFormula="C9H10NO3">
        <annotation xmlns:sbml="http://www.sbml.org/sbml/level3/version1/core">
          <rdf:RDF xmlns:rdf="http://www.w3.org/1999/02/22-rdf-syntax-ns#" xmlns:dcterms="http://purl.org/dc/terms/" xmlns:vCard="http://www.w3.org/2001/vcard-rdf/3.0#" xmlns:vCard4="http://www.w3.org/2006/vcard/ns#" xmlns:bqbiol="http://biomodels.net/biology-qualifiers/" xmlns:bqmodel="http://biomodels.net/model-qualifiers/">
            <rdf:Description rdf:about="#M_m01929c__91__c__93__">
              <bqbiol:is>
                <rdf:Bag>
                  <rdf:li rdf:resource="http://identifiers.org/kegg.compound/C19579"/>
                  <rdf:li rdf:resource="http://identifiers.org/metanetx.chemical/MNXM6881"/>
                </rdf:Bag>
              </bqbiol:is>
              <bqbiol:hasProperty>
                <rdf:Bag>
                  <rdf:li rdf:resource="http://identifiers.org/sbo/SBO:0000247"/>
                </rdf:Bag>
              </bqbiol:hasProperty>
            </rdf:Description>
          </rdf:RDF>
        </annotation>
      </species>
      <species metaid="M_m01932c__91__c__93__" sboTerm="SBO:0000247" id="M_m01932c__91__c__93__" name="gamma-linolenate" compartment="c" hasOnlySubstanceUnits="false" boundaryCondition="false" constant="false" fbc:charge="-1" fbc:chemicalFormula="C18H29O2">
        <annotation xmlns:sbml="http://www.sbml.org/sbml/level3/version1/core">
          <rdf:RDF xmlns:rdf="http://www.w3.org/1999/02/22-rdf-syntax-ns#" xmlns:dcterms="http://purl.org/dc/terms/" xmlns:vCard="http://www.w3.org/2001/vcard-rdf/3.0#" xmlns:vCard4="http://www.w3.org/2006/vcard/ns#" xmlns:bqbiol="http://biomodels.net/biology-qualifiers/" xmlns:bqmodel="http://biomodels.net/model-qualifiers/">
            <rdf:Description rdf:about="#M_m01932c__91__c__93__">
              <bqbiol:is>
                <rdf:Bag>
                  <rdf:li rdf:resource="http://identifiers.org/bigg.metabolite/lnlncg"/>
                  <rdf:li rdf:resource="http://identifiers.org/lipidmaps/LMFA01030141"/>
                  <rdf:li rdf:resource="http://identifiers.org/chebi/CHEBI:28661"/>
                  <rdf:li rdf:resource="http://identifiers.org/hmdb/HMDB03073"/>
                  <rdf:li rdf:resource="http://identifiers.org/kegg.compound/C06426"/>
                  <rdf:li rdf:resource="http://identifiers.org/metanetx.chemical/MNXM162504"/>
                  <rdf:li rdf:resource="http://identifiers.org/metanetx.chemical/MNXM3995"/>
                  <rdf:li rdf:resource="http://identifiers.org/pubchem.compound/5280933"/>
                </rdf:Bag>
              </bqbiol:is>
              <bqbiol:hasProperty>
                <rdf:Bag>
                  <rdf:li rdf:resource="http://identifiers.org/sbo/SBO:0000247"/>
                </rdf:Bag>
              </bqbiol:hasProperty>
            </rdf:Description>
          </rdf:RDF>
        </annotation>
      </species>
      <species metaid="M_m01932l__91__l__93__" sboTerm="SBO:0000247" id="M_m01932l__91__l__93__" name="gamma-linolenate" compartment="l" hasOnlySubstanceUnits="false" boundaryCondition="false" constant="false" fbc:charge="-1" fbc:chemicalFormula="C18H29O2">
        <annotation xmlns:sbml="http://www.sbml.org/sbml/level3/version1/core">
          <rdf:RDF xmlns:rdf="http://www.w3.org/1999/02/22-rdf-syntax-ns#" xmlns:dcterms="http://purl.org/dc/terms/" xmlns:vCard="http://www.w3.org/2001/vcard-rdf/3.0#" xmlns:vCard4="http://www.w3.org/2006/vcard/ns#" xmlns:bqbiol="http://biomodels.net/biology-qualifiers/" xmlns:bqmodel="http://biomodels.net/model-qualifiers/">
            <rdf:Description rdf:about="#M_m01932l__91__l__93__">
              <bqbiol:is>
                <rdf:Bag>
                  <rdf:li rdf:resource="http://identifiers.org/bigg.metabolite/lnlncg"/>
                  <rdf:li rdf:resource="http://identifiers.org/lipidmaps/LMFA01030141"/>
                  <rdf:li rdf:resource="http://identifiers.org/chebi/CHEBI:28661"/>
                  <rdf:li rdf:resource="http://identifiers.org/hmdb/HMDB03073"/>
                  <rdf:li rdf:resource="http://identifiers.org/kegg.compound/C06426"/>
                  <rdf:li rdf:resource="http://identifiers.org/metanetx.chemical/MNXM162504"/>
                  <rdf:li rdf:resource="http://identifiers.org/metanetx.chemical/MNXM3995"/>
                  <rdf:li rdf:resource="http://identifiers.org/pubchem.compound/5280933"/>
                </rdf:Bag>
              </bqbiol:is>
              <bqbiol:hasProperty>
                <rdf:Bag>
                  <rdf:li rdf:resource="http://identifiers.org/sbo/SBO:0000247"/>
                </rdf:Bag>
              </bqbiol:hasProperty>
            </rdf:Description>
          </rdf:RDF>
        </annotation>
      </species>
      <species metaid="M_m01932r__91__r__93__" sboTerm="SBO:0000247" id="M_m01932r__91__r__93__" name="gamma-linolenate" compartment="r" hasOnlySubstanceUnits="false" boundaryCondition="false" constant="false" fbc:charge="-1" fbc:chemicalFormula="C18H29O2">
        <annotation xmlns:sbml="http://www.sbml.org/sbml/level3/version1/core">
          <rdf:RDF xmlns:rdf="http://www.w3.org/1999/02/22-rdf-syntax-ns#" xmlns:dcterms="http://purl.org/dc/terms/" xmlns:vCard="http://www.w3.org/2001/vcard-rdf/3.0#" xmlns:vCard4="http://www.w3.org/2006/vcard/ns#" xmlns:bqbiol="http://biomodels.net/biology-qualifiers/" xmlns:bqmodel="http://biomodels.net/model-qualifiers/">
            <rdf:Description rdf:about="#M_m01932r__91__r__93__">
              <bqbiol:is>
                <rdf:Bag>
                  <rdf:li rdf:resource="http://identifiers.org/bigg.metabolite/lnlncg"/>
                  <rdf:li rdf:resource="http://identifiers.org/lipidmaps/LMFA01030141"/>
                  <rdf:li rdf:resource="http://identifiers.org/chebi/CHEBI:28661"/>
                  <rdf:li rdf:resource="http://identifiers.org/hmdb/HMDB03073"/>
                  <rdf:li rdf:resource="http://identifiers.org/kegg.compound/C06426"/>
                  <rdf:li rdf:resource="http://identifiers.org/metanetx.chemical/MNXM162504"/>
                  <rdf:li rdf:resource="http://identifiers.org/metanetx.chemical/MNXM3995"/>
                  <rdf:li rdf:resource="http://identifiers.org/pubchem.compound/5280933"/>
                </rdf:Bag>
              </bqbiol:is>
              <bqbiol:hasProperty>
                <rdf:Bag>
                  <rdf:li rdf:resource="http://identifiers.org/sbo/SBO:0000247"/>
                </rdf:Bag>
              </bqbiol:hasProperty>
            </rdf:Description>
          </rdf:RDF>
        </annotation>
      </species>
      <species metaid="M_m01932s__91__s__93__" sboTerm="SBO:0000247" id="M_m01932s__91__s__93__" name="gamma-linolenate" compartment="s" hasOnlySubstanceUnits="false" boundaryCondition="false" constant="false" fbc:charge="-1" fbc:chemicalFormula="C18H29O2">
        <annotation xmlns:sbml="http://www.sbml.org/sbml/level3/version1/core">
          <rdf:RDF xmlns:rdf="http://www.w3.org/1999/02/22-rdf-syntax-ns#" xmlns:dcterms="http://purl.org/dc/terms/" xmlns:vCard="http://www.w3.org/2001/vcard-rdf/3.0#" xmlns:vCard4="http://www.w3.org/2006/vcard/ns#" xmlns:bqbiol="http://biomodels.net/biology-qualifiers/" xmlns:bqmodel="http://biomodels.net/model-qualifiers/">
            <rdf:Description rdf:about="#M_m01932s__91__s__93__">
              <bqbiol:is>
                <rdf:Bag>
                  <rdf:li rdf:resource="http://identifiers.org/bigg.metabolite/lnlncg"/>
                  <rdf:li rdf:resource="http://identifiers.org/lipidmaps/LMFA01030141"/>
                  <rdf:li rdf:resource="http://identifiers.org/chebi/CHEBI:28661"/>
                  <rdf:li rdf:resource="http://identifiers.org/hmdb/HMDB03073"/>
                  <rdf:li rdf:resource="http://identifiers.org/kegg.compound/C06426"/>
                  <rdf:li rdf:resource="http://identifiers.org/metanetx.chemical/MNXM162504"/>
                  <rdf:li rdf:resource="http://identifiers.org/metanetx.chemical/MNXM3995"/>
                  <rdf:li rdf:resource="http://identifiers.org/pubchem.compound/5280933"/>
                </rdf:Bag>
              </bqbiol:is>
              <bqbiol:hasProperty>
                <rdf:Bag>
                  <rdf:li rdf:resource="http://identifiers.org/sbo/SBO:0000247"/>
                </rdf:Bag>
              </bqbiol:hasProperty>
            </rdf:Description>
          </rdf:RDF>
        </annotation>
      </species>
      <species metaid="M_m01933c__91__c__93__" sboTerm="SBO:0000247" id="M_m01933c__91__c__93__" name="gamma-linolenoylcarnitine" compartment="c" hasOnlySubstanceUnits="false" boundaryCondition="false" constant="false" fbc:charge="0" fbc:chemicalFormula="C25H43NO4">
        <annotation xmlns:sbml="http://www.sbml.org/sbml/level3/version1/core">
          <rdf:RDF xmlns:rdf="http://www.w3.org/1999/02/22-rdf-syntax-ns#" xmlns:dcterms="http://purl.org/dc/terms/" xmlns:vCard="http://www.w3.org/2001/vcard-rdf/3.0#" xmlns:vCard4="http://www.w3.org/2006/vcard/ns#" xmlns:bqbiol="http://biomodels.net/biology-qualifiers/" xmlns:bqmodel="http://biomodels.net/model-qualifiers/">
            <rdf:Description rdf:about="#M_m01933c__91__c__93__">
              <bqbiol:is>
                <rdf:Bag>
                  <rdf:li rdf:resource="http://identifiers.org/bigg.metabolite/lnlncgcrn"/>
                  <rdf:li rdf:resource="http://identifiers.org/metanetx.chemical/MNXM8635"/>
                  <rdf:li rdf:resource="http://identifiers.org/pubchem.compound/53477819"/>
                </rdf:Bag>
              </bqbiol:is>
              <bqbiol:hasProperty>
                <rdf:Bag>
                  <rdf:li rdf:resource="http://identifiers.org/sbo/SBO:0000247"/>
                </rdf:Bag>
              </bqbiol:hasProperty>
            </rdf:Description>
          </rdf:RDF>
        </annotation>
      </species>
      <species metaid="M_m01933m__91__m__93__" sboTerm="SBO:0000247" id="M_m01933m__91__m__93__" name="gamma-linolenoylcarnitine" compartment="m" hasOnlySubstanceUnits="false" boundaryCondition="false" constant="false" fbc:charge="0" fbc:chemicalFormula="C25H43NO4">
        <annotation xmlns:sbml="http://www.sbml.org/sbml/level3/version1/core">
          <rdf:RDF xmlns:rdf="http://www.w3.org/1999/02/22-rdf-syntax-ns#" xmlns:dcterms="http://purl.org/dc/terms/" xmlns:vCard="http://www.w3.org/2001/vcard-rdf/3.0#" xmlns:vCard4="http://www.w3.org/2006/vcard/ns#" xmlns:bqbiol="http://biomodels.net/biology-qualifiers/" xmlns:bqmodel="http://biomodels.net/model-qualifiers/">
            <rdf:Description rdf:about="#M_m01933m__91__m__93__">
              <bqbiol:is>
                <rdf:Bag>
                  <rdf:li rdf:resource="http://identifiers.org/bigg.metabolite/lnlncgcrn"/>
                  <rdf:li rdf:resource="http://identifiers.org/metanetx.chemical/MNXM8635"/>
                  <rdf:li rdf:resource="http://identifiers.org/pubchem.compound/53477819"/>
                </rdf:Bag>
              </bqbiol:is>
              <bqbiol:hasProperty>
                <rdf:Bag>
                  <rdf:li rdf:resource="http://identifiers.org/sbo/SBO:0000247"/>
                </rdf:Bag>
              </bqbiol:hasProperty>
            </rdf:Description>
          </rdf:RDF>
        </annotation>
      </species>
      <species metaid="M_m01933r__91__r__93__" sboTerm="SBO:0000247" id="M_m01933r__91__r__93__" name="gamma-linolenoylcarnitine" compartment="r" hasOnlySubstanceUnits="false" boundaryCondition="false" constant="false" fbc:charge="0" fbc:chemicalFormula="C25H43NO4">
        <annotation xmlns:sbml="http://www.sbml.org/sbml/level3/version1/core">
          <rdf:RDF xmlns:rdf="http://www.w3.org/1999/02/22-rdf-syntax-ns#" xmlns:dcterms="http://purl.org/dc/terms/" xmlns:vCard="http://www.w3.org/2001/vcard-rdf/3.0#" xmlns:vCard4="http://www.w3.org/2006/vcard/ns#" xmlns:bqbiol="http://biomodels.net/biology-qualifiers/" xmlns:bqmodel="http://biomodels.net/model-qualifiers/">
            <rdf:Description rdf:about="#M_m01933r__91__r__93__">
              <bqbiol:is>
                <rdf:Bag>
                  <rdf:li rdf:resource="http://identifiers.org/bigg.metabolite/lnlncgcrn"/>
                  <rdf:li rdf:resource="http://identifiers.org/metanetx.chemical/MNXM8635"/>
                  <rdf:li rdf:resource="http://identifiers.org/pubchem.compound/53477819"/>
                </rdf:Bag>
              </bqbiol:is>
              <bqbiol:hasProperty>
                <rdf:Bag>
                  <rdf:li rdf:resource="http://identifiers.org/sbo/SBO:0000247"/>
                </rdf:Bag>
              </bqbiol:hasProperty>
            </rdf:Description>
          </rdf:RDF>
        </annotation>
      </species>
      <species metaid="M_m01934c__91__c__93__" sboTerm="SBO:0000247" id="M_m01934c__91__c__93__" name="gamma-linolenoyl-CoA" compartment="c" hasOnlySubstanceUnits="false" boundaryCondition="false" constant="false" fbc:charge="-4" fbc:chemicalFormula="C39H60N7O17P3S">
        <annotation xmlns:sbml="http://www.sbml.org/sbml/level3/version1/core">
          <rdf:RDF xmlns:rdf="http://www.w3.org/1999/02/22-rdf-syntax-ns#" xmlns:dcterms="http://purl.org/dc/terms/" xmlns:vCard="http://www.w3.org/2001/vcard-rdf/3.0#" xmlns:vCard4="http://www.w3.org/2006/vcard/ns#" xmlns:bqbiol="http://biomodels.net/biology-qualifiers/" xmlns:bqmodel="http://biomodels.net/model-qualifiers/">
            <rdf:Description rdf:about="#M_m01934c__91__c__93__">
              <bqbiol:is>
                <rdf:Bag>
                  <rdf:li rdf:resource="http://identifiers.org/bigg.metabolite/lnlncgcoa"/>
                  <rdf:li rdf:resource="http://identifiers.org/lipidmaps/LMFA07050038"/>
                  <rdf:li rdf:resource="http://identifiers.org/chebi/CHEBI:15508"/>
                  <rdf:li rdf:resource="http://identifiers.org/hmdb/HMDB06368"/>
                  <rdf:li rdf:resource="http://identifiers.org/kegg.compound/C03035"/>
                  <rdf:li rdf:resource="http://identifiers.org/metanetx.chemical/MNXM162293"/>
                  <rdf:li rdf:resource="http://identifiers.org/metanetx.chemical/MNXM837"/>
                  <rdf:li rdf:resource="http://identifiers.org/pubchem.compound/11966132"/>
                </rdf:Bag>
              </bqbiol:is>
              <bqbiol:hasProperty>
                <rdf:Bag>
                  <rdf:li rdf:resource="http://identifiers.org/sbo/SBO:0000247"/>
                </rdf:Bag>
              </bqbiol:hasProperty>
            </rdf:Description>
          </rdf:RDF>
        </annotation>
      </species>
      <species metaid="M_m01934m__91__m__93__" sboTerm="SBO:0000247" id="M_m01934m__91__m__93__" name="gamma-linolenoyl-CoA" compartment="m" hasOnlySubstanceUnits="false" boundaryCondition="false" constant="false" fbc:charge="-4" fbc:chemicalFormula="C39H60N7O17P3S">
        <annotation xmlns:sbml="http://www.sbml.org/sbml/level3/version1/core">
          <rdf:RDF xmlns:rdf="http://www.w3.org/1999/02/22-rdf-syntax-ns#" xmlns:dcterms="http://purl.org/dc/terms/" xmlns:vCard="http://www.w3.org/2001/vcard-rdf/3.0#" xmlns:vCard4="http://www.w3.org/2006/vcard/ns#" xmlns:bqbiol="http://biomodels.net/biology-qualifiers/" xmlns:bqmodel="http://biomodels.net/model-qualifiers/">
            <rdf:Description rdf:about="#M_m01934m__91__m__93__">
              <bqbiol:is>
                <rdf:Bag>
                  <rdf:li rdf:resource="http://identifiers.org/bigg.metabolite/lnlncgcoa"/>
                  <rdf:li rdf:resource="http://identifiers.org/lipidmaps/LMFA07050038"/>
                  <rdf:li rdf:resource="http://identifiers.org/chebi/CHEBI:15508"/>
                  <rdf:li rdf:resource="http://identifiers.org/hmdb/HMDB06368"/>
                  <rdf:li rdf:resource="http://identifiers.org/kegg.compound/C03035"/>
                  <rdf:li rdf:resource="http://identifiers.org/metanetx.chemical/MNXM162293"/>
                  <rdf:li rdf:resource="http://identifiers.org/metanetx.chemical/MNXM837"/>
                  <rdf:li rdf:resource="http://identifiers.org/pubchem.compound/11966132"/>
                </rdf:Bag>
              </bqbiol:is>
              <bqbiol:hasProperty>
                <rdf:Bag>
                  <rdf:li rdf:resource="http://identifiers.org/sbo/SBO:0000247"/>
                </rdf:Bag>
              </bqbiol:hasProperty>
            </rdf:Description>
          </rdf:RDF>
        </annotation>
      </species>
      <species metaid="M_m01934r__91__r__93__" sboTerm="SBO:0000247" id="M_m01934r__91__r__93__" name="gamma-linolenoyl-CoA" compartment="r" hasOnlySubstanceUnits="false" boundaryCondition="false" constant="false" fbc:charge="-4" fbc:chemicalFormula="C39H60N7O17P3S">
        <annotation xmlns:sbml="http://www.sbml.org/sbml/level3/version1/core">
          <rdf:RDF xmlns:rdf="http://www.w3.org/1999/02/22-rdf-syntax-ns#" xmlns:dcterms="http://purl.org/dc/terms/" xmlns:vCard="http://www.w3.org/2001/vcard-rdf/3.0#" xmlns:vCard4="http://www.w3.org/2006/vcard/ns#" xmlns:bqbiol="http://biomodels.net/biology-qualifiers/" xmlns:bqmodel="http://biomodels.net/model-qualifiers/">
            <rdf:Description rdf:about="#M_m01934r__91__r__93__">
              <bqbiol:is>
                <rdf:Bag>
                  <rdf:li rdf:resource="http://identifiers.org/bigg.metabolite/lnlncgcoa"/>
                  <rdf:li rdf:resource="http://identifiers.org/lipidmaps/LMFA07050038"/>
                  <rdf:li rdf:resource="http://identifiers.org/chebi/CHEBI:15508"/>
                  <rdf:li rdf:resource="http://identifiers.org/hmdb/HMDB06368"/>
                  <rdf:li rdf:resource="http://identifiers.org/kegg.compound/C03035"/>
                  <rdf:li rdf:resource="http://identifiers.org/metanetx.chemical/MNXM162293"/>
                  <rdf:li rdf:resource="http://identifiers.org/metanetx.chemical/MNXM837"/>
                  <rdf:li rdf:resource="http://identifiers.org/pubchem.compound/11966132"/>
                </rdf:Bag>
              </bqbiol:is>
              <bqbiol:hasProperty>
                <rdf:Bag>
                  <rdf:li rdf:resource="http://identifiers.org/sbo/SBO:0000247"/>
                </rdf:Bag>
              </bqbiol:hasProperty>
            </rdf:Description>
          </rdf:RDF>
        </annotation>
      </species>
      <species metaid="M_m01936c__91__c__93__" sboTerm="SBO:0000247" id="M_m01936c__91__c__93__" name="gamma-tocopheroxyl-radical" compartment="c" hasOnlySubstanceUnits="false" boundaryCondition="false" constant="false" fbc:charge="0" fbc:chemicalFormula="C28H47O2">
        <annotation xmlns:sbml="http://www.sbml.org/sbml/level3/version1/core">
          <rdf:RDF xmlns:rdf="http://www.w3.org/1999/02/22-rdf-syntax-ns#" xmlns:dcterms="http://purl.org/dc/terms/" xmlns:vCard="http://www.w3.org/2001/vcard-rdf/3.0#" xmlns:vCard4="http://www.w3.org/2006/vcard/ns#" xmlns:bqbiol="http://biomodels.net/biology-qualifiers/" xmlns:bqmodel="http://biomodels.net/model-qualifiers/">
            <rdf:Description rdf:about="#M_m01936c__91__c__93__">
              <bqbiol:is>
                <rdf:Bag>
                  <rdf:li rdf:resource="http://identifiers.org/metanetx.chemical/MNXM164787"/>
                </rdf:Bag>
              </bqbiol:is>
              <bqbiol:hasProperty>
                <rdf:Bag>
                  <rdf:li rdf:resource="http://identifiers.org/sbo/SBO:0000247"/>
                </rdf:Bag>
              </bqbiol:hasProperty>
            </rdf:Description>
          </rdf:RDF>
        </annotation>
      </species>
      <species metaid="M_m01938c__91__c__93__" sboTerm="SBO:0000247" id="M_m01938c__91__c__93__" name="gamma-tocotrienol" compartment="c" hasOnlySubstanceUnits="false" boundaryCondition="false" constant="false" fbc:charge="0" fbc:chemicalFormula="C28H42O2">
        <annotation xmlns:sbml="http://www.sbml.org/sbml/level3/version1/core">
          <rdf:RDF xmlns:rdf="http://www.w3.org/1999/02/22-rdf-syntax-ns#" xmlns:dcterms="http://purl.org/dc/terms/" xmlns:vCard="http://www.w3.org/2001/vcard-rdf/3.0#" xmlns:vCard4="http://www.w3.org/2006/vcard/ns#" xmlns:bqbiol="http://biomodels.net/biology-qualifiers/" xmlns:bqmodel="http://biomodels.net/model-qualifiers/">
            <rdf:Description rdf:about="#M_m01938c__91__c__93__">
              <bqbiol:is>
                <rdf:Bag>
                  <rdf:li rdf:resource="http://identifiers.org/metanetx.chemical/MNXM54335"/>
                </rdf:Bag>
              </bqbiol:is>
              <bqbiol:hasProperty>
                <rdf:Bag>
                  <rdf:li rdf:resource="http://identifiers.org/sbo/SBO:0000247"/>
                </rdf:Bag>
              </bqbiol:hasProperty>
            </rdf:Description>
          </rdf:RDF>
        </annotation>
      </species>
      <species metaid="M_m01938r__91__r__93__" sboTerm="SBO:0000247" id="M_m01938r__91__r__93__" name="gamma-tocotrienol" compartment="r" hasOnlySubstanceUnits="false" boundaryCondition="false" constant="false" fbc:charge="0" fbc:chemicalFormula="C28H42O2">
        <annotation xmlns:sbml="http://www.sbml.org/sbml/level3/version1/core">
          <rdf:RDF xmlns:rdf="http://www.w3.org/1999/02/22-rdf-syntax-ns#" xmlns:dcterms="http://purl.org/dc/terms/" xmlns:vCard="http://www.w3.org/2001/vcard-rdf/3.0#" xmlns:vCard4="http://www.w3.org/2006/vcard/ns#" xmlns:bqbiol="http://biomodels.net/biology-qualifiers/" xmlns:bqmodel="http://biomodels.net/model-qualifiers/">
            <rdf:Description rdf:about="#M_m01938r__91__r__93__">
              <bqbiol:is>
                <rdf:Bag>
                  <rdf:li rdf:resource="http://identifiers.org/metanetx.chemical/MNXM54335"/>
                </rdf:Bag>
              </bqbiol:is>
              <bqbiol:hasProperty>
                <rdf:Bag>
                  <rdf:li rdf:resource="http://identifiers.org/sbo/SBO:0000247"/>
                </rdf:Bag>
              </bqbiol:hasProperty>
            </rdf:Description>
          </rdf:RDF>
        </annotation>
      </species>
      <species metaid="M_m01938s__91__s__93__" sboTerm="SBO:0000247" id="M_m01938s__91__s__93__" name="gamma-tocotrienol" compartment="s" hasOnlySubstanceUnits="false" boundaryCondition="false" constant="false" fbc:charge="0" fbc:chemicalFormula="C28H42O2">
        <annotation xmlns:sbml="http://www.sbml.org/sbml/level3/version1/core">
          <rdf:RDF xmlns:rdf="http://www.w3.org/1999/02/22-rdf-syntax-ns#" xmlns:dcterms="http://purl.org/dc/terms/" xmlns:vCard="http://www.w3.org/2001/vcard-rdf/3.0#" xmlns:vCard4="http://www.w3.org/2006/vcard/ns#" xmlns:bqbiol="http://biomodels.net/biology-qualifiers/" xmlns:bqmodel="http://biomodels.net/model-qualifiers/">
            <rdf:Description rdf:about="#M_m01938s__91__s__93__">
              <bqbiol:is>
                <rdf:Bag>
                  <rdf:li rdf:resource="http://identifiers.org/metanetx.chemical/MNXM54335"/>
                </rdf:Bag>
              </bqbiol:is>
              <bqbiol:hasProperty>
                <rdf:Bag>
                  <rdf:li rdf:resource="http://identifiers.org/sbo/SBO:0000247"/>
                </rdf:Bag>
              </bqbiol:hasProperty>
            </rdf:Description>
          </rdf:RDF>
        </annotation>
      </species>
      <species metaid="M_m01939c__91__c__93__" sboTerm="SBO:0000247" id="M_m01939c__91__c__93__" name="GAP" compartment="c" hasOnlySubstanceUnits="false" boundaryCondition="false" constant="false" fbc:charge="-2" fbc:chemicalFormula="C3H5O6P">
        <annotation xmlns:sbml="http://www.sbml.org/sbml/level3/version1/core">
          <rdf:RDF xmlns:rdf="http://www.w3.org/1999/02/22-rdf-syntax-ns#" xmlns:dcterms="http://purl.org/dc/terms/" xmlns:vCard="http://www.w3.org/2001/vcard-rdf/3.0#" xmlns:vCard4="http://www.w3.org/2006/vcard/ns#" xmlns:bqbiol="http://biomodels.net/biology-qualifiers/" xmlns:bqmodel="http://biomodels.net/model-qualifiers/">
            <rdf:Description rdf:about="#M_m01939c__91__c__93__">
              <bqbiol:is>
                <rdf:Bag>
                  <rdf:li rdf:resource="http://identifiers.org/bigg.metabolite/g3p"/>
                  <rdf:li rdf:resource="http://identifiers.org/chebi/CHEBI:29052"/>
                  <rdf:li rdf:resource="http://identifiers.org/kegg.compound/C00118"/>
                  <rdf:li rdf:resource="http://identifiers.org/metanetx.chemical/MNXM74"/>
                  <rdf:li rdf:resource="http://identifiers.org/pubchem.compound/729"/>
                </rdf:Bag>
              </bqbiol:is>
              <bqbiol:hasProperty>
                <rdf:Bag>
                  <rdf:li rdf:resource="http://identifiers.org/sbo/SBO:0000247"/>
                </rdf:Bag>
              </bqbiol:hasProperty>
            </rdf:Description>
          </rdf:RDF>
        </annotation>
      </species>
      <species metaid="M_m01944c__91__c__93__" sboTerm="SBO:0000247" id="M_m01944c__91__c__93__" name="GD1beta" compartment="c" hasOnlySubstanceUnits="false" boundaryCondition="false" constant="false" fbc:charge="-2" fbc:chemicalFormula="C66H111N4O38RCO">
        <annotation xmlns:sbml="http://www.sbml.org/sbml/level3/version1/core">
          <rdf:RDF xmlns:rdf="http://www.w3.org/1999/02/22-rdf-syntax-ns#" xmlns:dcterms="http://purl.org/dc/terms/" xmlns:vCard="http://www.w3.org/2001/vcard-rdf/3.0#" xmlns:vCard4="http://www.w3.org/2006/vcard/ns#" xmlns:bqbiol="http://biomodels.net/biology-qualifiers/" xmlns:bqmodel="http://biomodels.net/model-qualifiers/">
            <rdf:Description rdf:about="#M_m01944c__91__c__93__">
              <bqbiol:is>
                <rdf:Bag>
                  <rdf:li rdf:resource="http://identifiers.org/bigg.metabolite/gd1b2_hs"/>
                  <rdf:li rdf:resource="http://identifiers.org/metanetx.chemical/MNXM8638"/>
                </rdf:Bag>
              </bqbiol:is>
              <bqbiol:hasProperty>
                <rdf:Bag>
                  <rdf:li rdf:resource="http://identifiers.org/sbo/SBO:0000247"/>
                </rdf:Bag>
              </bqbiol:hasProperty>
            </rdf:Description>
          </rdf:RDF>
        </annotation>
      </species>
      <species metaid="M_m01944g__91__g__93__" sboTerm="SBO:0000247" id="M_m01944g__91__g__93__" name="GD1beta" compartment="g" hasOnlySubstanceUnits="false" boundaryCondition="false" constant="false" fbc:charge="-2" fbc:chemicalFormula="C66H111N4O38RCO">
        <annotation xmlns:sbml="http://www.sbml.org/sbml/level3/version1/core">
          <rdf:RDF xmlns:rdf="http://www.w3.org/1999/02/22-rdf-syntax-ns#" xmlns:dcterms="http://purl.org/dc/terms/" xmlns:vCard="http://www.w3.org/2001/vcard-rdf/3.0#" xmlns:vCard4="http://www.w3.org/2006/vcard/ns#" xmlns:bqbiol="http://biomodels.net/biology-qualifiers/" xmlns:bqmodel="http://biomodels.net/model-qualifiers/">
            <rdf:Description rdf:about="#M_m01944g__91__g__93__">
              <bqbiol:is>
                <rdf:Bag>
                  <rdf:li rdf:resource="http://identifiers.org/bigg.metabolite/gd1b2_hs"/>
                  <rdf:li rdf:resource="http://identifiers.org/metanetx.chemical/MNXM8638"/>
                </rdf:Bag>
              </bqbiol:is>
              <bqbiol:hasProperty>
                <rdf:Bag>
                  <rdf:li rdf:resource="http://identifiers.org/sbo/SBO:0000247"/>
                </rdf:Bag>
              </bqbiol:hasProperty>
            </rdf:Description>
          </rdf:RDF>
        </annotation>
      </species>
      <species metaid="M_m01944s__91__s__93__" sboTerm="SBO:0000247" id="M_m01944s__91__s__93__" name="GD1beta" compartment="s" hasOnlySubstanceUnits="false" boundaryCondition="false" constant="false" fbc:charge="-2" fbc:chemicalFormula="C66H111N4O38RCO">
        <annotation xmlns:sbml="http://www.sbml.org/sbml/level3/version1/core">
          <rdf:RDF xmlns:rdf="http://www.w3.org/1999/02/22-rdf-syntax-ns#" xmlns:dcterms="http://purl.org/dc/terms/" xmlns:vCard="http://www.w3.org/2001/vcard-rdf/3.0#" xmlns:vCard4="http://www.w3.org/2006/vcard/ns#" xmlns:bqbiol="http://biomodels.net/biology-qualifiers/" xmlns:bqmodel="http://biomodels.net/model-qualifiers/">
            <rdf:Description rdf:about="#M_m01944s__91__s__93__">
              <bqbiol:is>
                <rdf:Bag>
                  <rdf:li rdf:resource="http://identifiers.org/bigg.metabolite/gd1b2_hs"/>
                  <rdf:li rdf:resource="http://identifiers.org/metanetx.chemical/MNXM8638"/>
                </rdf:Bag>
              </bqbiol:is>
              <bqbiol:hasProperty>
                <rdf:Bag>
                  <rdf:li rdf:resource="http://identifiers.org/sbo/SBO:0000247"/>
                </rdf:Bag>
              </bqbiol:hasProperty>
            </rdf:Description>
          </rdf:RDF>
        </annotation>
      </species>
      <species metaid="M_m01948c__91__c__93__" sboTerm="SBO:0000247" id="M_m01948c__91__c__93__" name="GDP" compartment="c" hasOnlySubstanceUnits="false" boundaryCondition="false" constant="false" fbc:charge="-3" fbc:chemicalFormula="C10H12N5O11P2">
        <annotation xmlns:sbml="http://www.sbml.org/sbml/level3/version1/core">
          <rdf:RDF xmlns:rdf="http://www.w3.org/1999/02/22-rdf-syntax-ns#" xmlns:dcterms="http://purl.org/dc/terms/" xmlns:vCard="http://www.w3.org/2001/vcard-rdf/3.0#" xmlns:vCard4="http://www.w3.org/2006/vcard/ns#" xmlns:bqbiol="http://biomodels.net/biology-qualifiers/" xmlns:bqmodel="http://biomodels.net/model-qualifiers/">
            <rdf:Description rdf:about="#M_m01948c__91__c__93__">
              <bqbiol:is>
                <rdf:Bag>
                  <rdf:li rdf:resource="http://identifiers.org/bigg.metabolite/gdp"/>
                  <rdf:li rdf:resource="http://identifiers.org/chebi/CHEBI:17552"/>
                  <rdf:li rdf:resource="http://identifiers.org/hmdb/HMDB01201"/>
                  <rdf:li rdf:resource="http://identifiers.org/kegg.compound/C00035"/>
                  <rdf:li rdf:resource="http://identifiers.org/metanetx.chemical/MNXM30"/>
                  <rdf:li rdf:resource="http://identifiers.org/pubchem.compound/8977"/>
                </rdf:Bag>
              </bqbiol:is>
              <bqbiol:hasProperty>
                <rdf:Bag>
                  <rdf:li rdf:resource="http://identifiers.org/sbo/SBO:0000247"/>
                </rdf:Bag>
              </bqbiol:hasProperty>
            </rdf:Description>
          </rdf:RDF>
        </annotation>
      </species>
      <species metaid="M_m01948g__91__g__93__" sboTerm="SBO:0000247" id="M_m01948g__91__g__93__" name="GDP" compartment="g" hasOnlySubstanceUnits="false" boundaryCondition="false" constant="false" fbc:charge="-3" fbc:chemicalFormula="C10H12N5O11P2">
        <annotation xmlns:sbml="http://www.sbml.org/sbml/level3/version1/core">
          <rdf:RDF xmlns:rdf="http://www.w3.org/1999/02/22-rdf-syntax-ns#" xmlns:dcterms="http://purl.org/dc/terms/" xmlns:vCard="http://www.w3.org/2001/vcard-rdf/3.0#" xmlns:vCard4="http://www.w3.org/2006/vcard/ns#" xmlns:bqbiol="http://biomodels.net/biology-qualifiers/" xmlns:bqmodel="http://biomodels.net/model-qualifiers/">
            <rdf:Description rdf:about="#M_m01948g__91__g__93__">
              <bqbiol:is>
                <rdf:Bag>
                  <rdf:li rdf:resource="http://identifiers.org/bigg.metabolite/gdp"/>
                  <rdf:li rdf:resource="http://identifiers.org/chebi/CHEBI:17552"/>
                  <rdf:li rdf:resource="http://identifiers.org/hmdb/HMDB01201"/>
                  <rdf:li rdf:resource="http://identifiers.org/kegg.compound/C00035"/>
                  <rdf:li rdf:resource="http://identifiers.org/metanetx.chemical/MNXM30"/>
                  <rdf:li rdf:resource="http://identifiers.org/pubchem.compound/8977"/>
                </rdf:Bag>
              </bqbiol:is>
              <bqbiol:hasProperty>
                <rdf:Bag>
                  <rdf:li rdf:resource="http://identifiers.org/sbo/SBO:0000247"/>
                </rdf:Bag>
              </bqbiol:hasProperty>
            </rdf:Description>
          </rdf:RDF>
        </annotation>
      </species>
      <species metaid="M_m01948m__91__m__93__" sboTerm="SBO:0000247" id="M_m01948m__91__m__93__" name="GDP" compartment="m" hasOnlySubstanceUnits="false" boundaryCondition="false" constant="false" fbc:charge="-3" fbc:chemicalFormula="C10H12N5O11P2">
        <annotation xmlns:sbml="http://www.sbml.org/sbml/level3/version1/core">
          <rdf:RDF xmlns:rdf="http://www.w3.org/1999/02/22-rdf-syntax-ns#" xmlns:dcterms="http://purl.org/dc/terms/" xmlns:vCard="http://www.w3.org/2001/vcard-rdf/3.0#" xmlns:vCard4="http://www.w3.org/2006/vcard/ns#" xmlns:bqbiol="http://biomodels.net/biology-qualifiers/" xmlns:bqmodel="http://biomodels.net/model-qualifiers/">
            <rdf:Description rdf:about="#M_m01948m__91__m__93__">
              <bqbiol:is>
                <rdf:Bag>
                  <rdf:li rdf:resource="http://identifiers.org/bigg.metabolite/gdp"/>
                  <rdf:li rdf:resource="http://identifiers.org/chebi/CHEBI:17552"/>
                  <rdf:li rdf:resource="http://identifiers.org/hmdb/HMDB01201"/>
                  <rdf:li rdf:resource="http://identifiers.org/kegg.compound/C00035"/>
                  <rdf:li rdf:resource="http://identifiers.org/metanetx.chemical/MNXM30"/>
                  <rdf:li rdf:resource="http://identifiers.org/pubchem.compound/8977"/>
                </rdf:Bag>
              </bqbiol:is>
              <bqbiol:hasProperty>
                <rdf:Bag>
                  <rdf:li rdf:resource="http://identifiers.org/sbo/SBO:0000247"/>
                </rdf:Bag>
              </bqbiol:hasProperty>
            </rdf:Description>
          </rdf:RDF>
        </annotation>
      </species>
      <species metaid="M_m01948n__91__n__93__" sboTerm="SBO:0000247" id="M_m01948n__91__n__93__" name="GDP" compartment="n" hasOnlySubstanceUnits="false" boundaryCondition="false" constant="false" fbc:charge="-3" fbc:chemicalFormula="C10H12N5O11P2">
        <annotation xmlns:sbml="http://www.sbml.org/sbml/level3/version1/core">
          <rdf:RDF xmlns:rdf="http://www.w3.org/1999/02/22-rdf-syntax-ns#" xmlns:dcterms="http://purl.org/dc/terms/" xmlns:vCard="http://www.w3.org/2001/vcard-rdf/3.0#" xmlns:vCard4="http://www.w3.org/2006/vcard/ns#" xmlns:bqbiol="http://biomodels.net/biology-qualifiers/" xmlns:bqmodel="http://biomodels.net/model-qualifiers/">
            <rdf:Description rdf:about="#M_m01948n__91__n__93__">
              <bqbiol:is>
                <rdf:Bag>
                  <rdf:li rdf:resource="http://identifiers.org/bigg.metabolite/gdp"/>
                  <rdf:li rdf:resource="http://identifiers.org/chebi/CHEBI:17552"/>
                  <rdf:li rdf:resource="http://identifiers.org/hmdb/HMDB01201"/>
                  <rdf:li rdf:resource="http://identifiers.org/kegg.compound/C00035"/>
                  <rdf:li rdf:resource="http://identifiers.org/metanetx.chemical/MNXM30"/>
                  <rdf:li rdf:resource="http://identifiers.org/pubchem.compound/8977"/>
                </rdf:Bag>
              </bqbiol:is>
              <bqbiol:hasProperty>
                <rdf:Bag>
                  <rdf:li rdf:resource="http://identifiers.org/sbo/SBO:0000247"/>
                </rdf:Bag>
              </bqbiol:hasProperty>
            </rdf:Description>
          </rdf:RDF>
        </annotation>
      </species>
      <species metaid="M_m01948s__91__s__93__" sboTerm="SBO:0000247" id="M_m01948s__91__s__93__" name="GDP" compartment="s" hasOnlySubstanceUnits="false" boundaryCondition="false" constant="false" fbc:charge="-3" fbc:chemicalFormula="C10H12N5O11P2">
        <annotation xmlns:sbml="http://www.sbml.org/sbml/level3/version1/core">
          <rdf:RDF xmlns:rdf="http://www.w3.org/1999/02/22-rdf-syntax-ns#" xmlns:dcterms="http://purl.org/dc/terms/" xmlns:vCard="http://www.w3.org/2001/vcard-rdf/3.0#" xmlns:vCard4="http://www.w3.org/2006/vcard/ns#" xmlns:bqbiol="http://biomodels.net/biology-qualifiers/" xmlns:bqmodel="http://biomodels.net/model-qualifiers/">
            <rdf:Description rdf:about="#M_m01948s__91__s__93__">
              <bqbiol:is>
                <rdf:Bag>
                  <rdf:li rdf:resource="http://identifiers.org/bigg.metabolite/gdp"/>
                  <rdf:li rdf:resource="http://identifiers.org/chebi/CHEBI:17552"/>
                  <rdf:li rdf:resource="http://identifiers.org/hmdb/HMDB01201"/>
                  <rdf:li rdf:resource="http://identifiers.org/kegg.compound/C00035"/>
                  <rdf:li rdf:resource="http://identifiers.org/metanetx.chemical/MNXM30"/>
                  <rdf:li rdf:resource="http://identifiers.org/pubchem.compound/8977"/>
                </rdf:Bag>
              </bqbiol:is>
              <bqbiol:hasProperty>
                <rdf:Bag>
                  <rdf:li rdf:resource="http://identifiers.org/sbo/SBO:0000247"/>
                </rdf:Bag>
              </bqbiol:hasProperty>
            </rdf:Description>
          </rdf:RDF>
        </annotation>
      </species>
      <species metaid="M_m01949c__91__c__93__" sboTerm="SBO:0000247" id="M_m01949c__91__c__93__" name="GDP-4-dehydro-6-deoxy-D-mannose" compartment="c" hasOnlySubstanceUnits="false" boundaryCondition="false" constant="false" fbc:charge="-2" fbc:chemicalFormula="C16H21N5O15P2">
        <annotation xmlns:sbml="http://www.sbml.org/sbml/level3/version1/core">
          <rdf:RDF xmlns:rdf="http://www.w3.org/1999/02/22-rdf-syntax-ns#" xmlns:dcterms="http://purl.org/dc/terms/" xmlns:vCard="http://www.w3.org/2001/vcard-rdf/3.0#" xmlns:vCard4="http://www.w3.org/2006/vcard/ns#" xmlns:bqbiol="http://biomodels.net/biology-qualifiers/" xmlns:bqmodel="http://biomodels.net/model-qualifiers/">
            <rdf:Description rdf:about="#M_m01949c__91__c__93__">
              <bqbiol:is>
                <rdf:Bag>
                  <rdf:li rdf:resource="http://identifiers.org/bigg.metabolite/gdpddman"/>
                  <rdf:li rdf:resource="http://identifiers.org/chebi/CHEBI:16955"/>
                  <rdf:li rdf:resource="http://identifiers.org/kegg.compound/C01222"/>
                  <rdf:li rdf:resource="http://identifiers.org/metanetx.chemical/MNXM516"/>
                  <rdf:li rdf:resource="http://identifiers.org/pubchem.compound/439446"/>
                </rdf:Bag>
              </bqbiol:is>
              <bqbiol:hasProperty>
                <rdf:Bag>
                  <rdf:li rdf:resource="http://identifiers.org/sbo/SBO:0000247"/>
                </rdf:Bag>
              </bqbiol:hasProperty>
            </rdf:Description>
          </rdf:RDF>
        </annotation>
      </species>
      <species metaid="M_m01950c__91__c__93__" sboTerm="SBO:0000247" id="M_m01950c__91__c__93__" name="GDP-L-fucose" compartment="c" hasOnlySubstanceUnits="false" boundaryCondition="false" constant="false" fbc:charge="-2" fbc:chemicalFormula="C16H23N5O15P2">
        <annotation xmlns:sbml="http://www.sbml.org/sbml/level3/version1/core">
          <rdf:RDF xmlns:rdf="http://www.w3.org/1999/02/22-rdf-syntax-ns#" xmlns:dcterms="http://purl.org/dc/terms/" xmlns:vCard="http://www.w3.org/2001/vcard-rdf/3.0#" xmlns:vCard4="http://www.w3.org/2006/vcard/ns#" xmlns:bqbiol="http://biomodels.net/biology-qualifiers/" xmlns:bqmodel="http://biomodels.net/model-qualifiers/">
            <rdf:Description rdf:about="#M_m01950c__91__c__93__">
              <bqbiol:is>
                <rdf:Bag>
                  <rdf:li rdf:resource="http://identifiers.org/bigg.metabolite/gdpfuc"/>
                  <rdf:li rdf:resource="http://identifiers.org/chebi/CHEBI:17009"/>
                  <rdf:li rdf:resource="http://identifiers.org/kegg.compound/C00325"/>
                  <rdf:li rdf:resource="http://identifiers.org/metanetx.chemical/MNXM193"/>
                  <rdf:li rdf:resource="http://identifiers.org/pubchem.compound/439211"/>
                </rdf:Bag>
              </bqbiol:is>
              <bqbiol:hasProperty>
                <rdf:Bag>
                  <rdf:li rdf:resource="http://identifiers.org/sbo/SBO:0000247"/>
                </rdf:Bag>
              </bqbiol:hasProperty>
            </rdf:Description>
          </rdf:RDF>
        </annotation>
      </species>
      <species metaid="M_m01950g__91__g__93__" sboTerm="SBO:0000247" id="M_m01950g__91__g__93__" name="GDP-L-fucose" compartment="g" hasOnlySubstanceUnits="false" boundaryCondition="false" constant="false" fbc:charge="-2" fbc:chemicalFormula="C16H23N5O15P2">
        <annotation xmlns:sbml="http://www.sbml.org/sbml/level3/version1/core">
          <rdf:RDF xmlns:rdf="http://www.w3.org/1999/02/22-rdf-syntax-ns#" xmlns:dcterms="http://purl.org/dc/terms/" xmlns:vCard="http://www.w3.org/2001/vcard-rdf/3.0#" xmlns:vCard4="http://www.w3.org/2006/vcard/ns#" xmlns:bqbiol="http://biomodels.net/biology-qualifiers/" xmlns:bqmodel="http://biomodels.net/model-qualifiers/">
            <rdf:Description rdf:about="#M_m01950g__91__g__93__">
              <bqbiol:is>
                <rdf:Bag>
                  <rdf:li rdf:resource="http://identifiers.org/bigg.metabolite/gdpfuc"/>
                  <rdf:li rdf:resource="http://identifiers.org/chebi/CHEBI:17009"/>
                  <rdf:li rdf:resource="http://identifiers.org/kegg.compound/C00325"/>
                  <rdf:li rdf:resource="http://identifiers.org/metanetx.chemical/MNXM193"/>
                  <rdf:li rdf:resource="http://identifiers.org/pubchem.compound/439211"/>
                </rdf:Bag>
              </bqbiol:is>
              <bqbiol:hasProperty>
                <rdf:Bag>
                  <rdf:li rdf:resource="http://identifiers.org/sbo/SBO:0000247"/>
                </rdf:Bag>
              </bqbiol:hasProperty>
            </rdf:Description>
          </rdf:RDF>
        </annotation>
      </species>
      <species metaid="M_m01951c__91__c__93__" sboTerm="SBO:0000247" id="M_m01951c__91__c__93__" name="GDP-mannose" compartment="c" hasOnlySubstanceUnits="false" boundaryCondition="false" constant="false" fbc:charge="-2" fbc:chemicalFormula="C16H23N5O16P2">
        <annotation xmlns:sbml="http://www.sbml.org/sbml/level3/version1/core">
          <rdf:RDF xmlns:rdf="http://www.w3.org/1999/02/22-rdf-syntax-ns#" xmlns:dcterms="http://purl.org/dc/terms/" xmlns:vCard="http://www.w3.org/2001/vcard-rdf/3.0#" xmlns:vCard4="http://www.w3.org/2006/vcard/ns#" xmlns:bqbiol="http://biomodels.net/biology-qualifiers/" xmlns:bqmodel="http://biomodels.net/model-qualifiers/">
            <rdf:Description rdf:about="#M_m01951c__91__c__93__">
              <bqbiol:is>
                <rdf:Bag>
                  <rdf:li rdf:resource="http://identifiers.org/bigg.metabolite/gdpmann"/>
                  <rdf:li rdf:resource="http://identifiers.org/chebi/CHEBI:15820"/>
                  <rdf:li rdf:resource="http://identifiers.org/kegg.compound/C00096"/>
                  <rdf:li rdf:resource="http://identifiers.org/metanetx.chemical/MNXM82"/>
                  <rdf:li rdf:resource="http://identifiers.org/pubchem.compound/18396"/>
                </rdf:Bag>
              </bqbiol:is>
              <bqbiol:hasProperty>
                <rdf:Bag>
                  <rdf:li rdf:resource="http://identifiers.org/sbo/SBO:0000247"/>
                </rdf:Bag>
              </bqbiol:hasProperty>
            </rdf:Description>
          </rdf:RDF>
        </annotation>
      </species>
      <species metaid="M_m01956g__91__g__93__" sboTerm="SBO:0000247" id="M_m01956g__91__g__93__" name="glcnac-gal-globoside" compartment="g" hasOnlySubstanceUnits="false" boundaryCondition="false" constant="false" fbc:charge="0" fbc:chemicalFormula="C58H102N3O32RCO">
        <annotation xmlns:sbml="http://www.sbml.org/sbml/level3/version1/core">
          <rdf:RDF xmlns:rdf="http://www.w3.org/1999/02/22-rdf-syntax-ns#" xmlns:dcterms="http://purl.org/dc/terms/" xmlns:vCard="http://www.w3.org/2001/vcard-rdf/3.0#" xmlns:vCard4="http://www.w3.org/2006/vcard/ns#" xmlns:bqbiol="http://biomodels.net/biology-qualifiers/" xmlns:bqmodel="http://biomodels.net/model-qualifiers/">
            <rdf:Description rdf:about="#M_m01956g__91__g__93__">
              <bqbiol:is>
                <rdf:Bag>
                  <rdf:li rdf:resource="http://identifiers.org/bigg.metabolite/acglcgalgbside_hs"/>
                  <rdf:li rdf:resource="http://identifiers.org/metanetx.chemical/MNXM11679"/>
                </rdf:Bag>
              </bqbiol:is>
              <bqbiol:hasProperty>
                <rdf:Bag>
                  <rdf:li rdf:resource="http://identifiers.org/sbo/SBO:0000247"/>
                </rdf:Bag>
              </bqbiol:hasProperty>
            </rdf:Description>
          </rdf:RDF>
        </annotation>
      </species>
      <species metaid="M_m01959c__91__c__93__" sboTerm="SBO:0000247" id="M_m01959c__91__c__93__" name="globoside" compartment="c" hasOnlySubstanceUnits="false" boundaryCondition="false" constant="false" fbc:charge="0" fbc:chemicalFormula="C44H79N2O22RCO">
        <annotation xmlns:sbml="http://www.sbml.org/sbml/level3/version1/core">
          <rdf:RDF xmlns:rdf="http://www.w3.org/1999/02/22-rdf-syntax-ns#" xmlns:dcterms="http://purl.org/dc/terms/" xmlns:vCard="http://www.w3.org/2001/vcard-rdf/3.0#" xmlns:vCard4="http://www.w3.org/2006/vcard/ns#" xmlns:bqbiol="http://biomodels.net/biology-qualifiers/" xmlns:bqmodel="http://biomodels.net/model-qualifiers/">
            <rdf:Description rdf:about="#M_m01959c__91__c__93__">
              <bqbiol:is>
                <rdf:Bag>
                  <rdf:li rdf:resource="http://identifiers.org/bigg.metabolite/gbside_hs"/>
                  <rdf:li rdf:resource="http://identifiers.org/chebi/CHEBI:18259"/>
                  <rdf:li rdf:resource="http://identifiers.org/kegg.compound/C03272"/>
                  <rdf:li rdf:resource="http://identifiers.org/metanetx.chemical/MNXM4598"/>
                </rdf:Bag>
              </bqbiol:is>
              <bqbiol:hasProperty>
                <rdf:Bag>
                  <rdf:li rdf:resource="http://identifiers.org/sbo/SBO:0000247"/>
                </rdf:Bag>
              </bqbiol:hasProperty>
            </rdf:Description>
          </rdf:RDF>
        </annotation>
      </species>
      <species metaid="M_m01959g__91__g__93__" sboTerm="SBO:0000247" id="M_m01959g__91__g__93__" name="globoside" compartment="g" hasOnlySubstanceUnits="false" boundaryCondition="false" constant="false" fbc:charge="0" fbc:chemicalFormula="C44H79N2O22RCO">
        <annotation xmlns:sbml="http://www.sbml.org/sbml/level3/version1/core">
          <rdf:RDF xmlns:rdf="http://www.w3.org/1999/02/22-rdf-syntax-ns#" xmlns:dcterms="http://purl.org/dc/terms/" xmlns:vCard="http://www.w3.org/2001/vcard-rdf/3.0#" xmlns:vCard4="http://www.w3.org/2006/vcard/ns#" xmlns:bqbiol="http://biomodels.net/biology-qualifiers/" xmlns:bqmodel="http://biomodels.net/model-qualifiers/">
            <rdf:Description rdf:about="#M_m01959g__91__g__93__">
              <bqbiol:is>
                <rdf:Bag>
                  <rdf:li rdf:resource="http://identifiers.org/bigg.metabolite/gbside_hs"/>
                  <rdf:li rdf:resource="http://identifiers.org/chebi/CHEBI:18259"/>
                  <rdf:li rdf:resource="http://identifiers.org/kegg.compound/C03272"/>
                  <rdf:li rdf:resource="http://identifiers.org/metanetx.chemical/MNXM4598"/>
                </rdf:Bag>
              </bqbiol:is>
              <bqbiol:hasProperty>
                <rdf:Bag>
                  <rdf:li rdf:resource="http://identifiers.org/sbo/SBO:0000247"/>
                </rdf:Bag>
              </bqbiol:hasProperty>
            </rdf:Description>
          </rdf:RDF>
        </annotation>
      </species>
      <species metaid="M_m01959l__91__l__93__" sboTerm="SBO:0000247" id="M_m01959l__91__l__93__" name="globoside" compartment="l" hasOnlySubstanceUnits="false" boundaryCondition="false" constant="false" fbc:charge="0" fbc:chemicalFormula="C44H79N2O22RCO">
        <annotation xmlns:sbml="http://www.sbml.org/sbml/level3/version1/core">
          <rdf:RDF xmlns:rdf="http://www.w3.org/1999/02/22-rdf-syntax-ns#" xmlns:dcterms="http://purl.org/dc/terms/" xmlns:vCard="http://www.w3.org/2001/vcard-rdf/3.0#" xmlns:vCard4="http://www.w3.org/2006/vcard/ns#" xmlns:bqbiol="http://biomodels.net/biology-qualifiers/" xmlns:bqmodel="http://biomodels.net/model-qualifiers/">
            <rdf:Description rdf:about="#M_m01959l__91__l__93__">
              <bqbiol:is>
                <rdf:Bag>
                  <rdf:li rdf:resource="http://identifiers.org/bigg.metabolite/gbside_hs"/>
                  <rdf:li rdf:resource="http://identifiers.org/chebi/CHEBI:18259"/>
                  <rdf:li rdf:resource="http://identifiers.org/kegg.compound/C03272"/>
                  <rdf:li rdf:resource="http://identifiers.org/metanetx.chemical/MNXM4598"/>
                </rdf:Bag>
              </bqbiol:is>
              <bqbiol:hasProperty>
                <rdf:Bag>
                  <rdf:li rdf:resource="http://identifiers.org/sbo/SBO:0000247"/>
                </rdf:Bag>
              </bqbiol:hasProperty>
            </rdf:Description>
          </rdf:RDF>
        </annotation>
      </species>
      <species metaid="M_m01959s__91__s__93__" sboTerm="SBO:0000247" id="M_m01959s__91__s__93__" name="globoside" compartment="s" hasOnlySubstanceUnits="false" boundaryCondition="false" constant="false" fbc:charge="0" fbc:chemicalFormula="C44H79N2O22RCO">
        <annotation xmlns:sbml="http://www.sbml.org/sbml/level3/version1/core">
          <rdf:RDF xmlns:rdf="http://www.w3.org/1999/02/22-rdf-syntax-ns#" xmlns:dcterms="http://purl.org/dc/terms/" xmlns:vCard="http://www.w3.org/2001/vcard-rdf/3.0#" xmlns:vCard4="http://www.w3.org/2006/vcard/ns#" xmlns:bqbiol="http://biomodels.net/biology-qualifiers/" xmlns:bqmodel="http://biomodels.net/model-qualifiers/">
            <rdf:Description rdf:about="#M_m01959s__91__s__93__">
              <bqbiol:is>
                <rdf:Bag>
                  <rdf:li rdf:resource="http://identifiers.org/bigg.metabolite/gbside_hs"/>
                  <rdf:li rdf:resource="http://identifiers.org/chebi/CHEBI:18259"/>
                  <rdf:li rdf:resource="http://identifiers.org/kegg.compound/C03272"/>
                  <rdf:li rdf:resource="http://identifiers.org/metanetx.chemical/MNXM4598"/>
                </rdf:Bag>
              </bqbiol:is>
              <bqbiol:hasProperty>
                <rdf:Bag>
                  <rdf:li rdf:resource="http://identifiers.org/sbo/SBO:0000247"/>
                </rdf:Bag>
              </bqbiol:hasProperty>
            </rdf:Description>
          </rdf:RDF>
        </annotation>
      </species>
      <species metaid="M_m01960c__91__c__93__" sboTerm="SBO:0000247" id="M_m01960c__91__c__93__" name="globotriaosylceramide" compartment="c" hasOnlySubstanceUnits="false" boundaryCondition="false" constant="false" fbc:charge="0" fbc:chemicalFormula="C36H66NO17RCO">
        <annotation xmlns:sbml="http://www.sbml.org/sbml/level3/version1/core">
          <rdf:RDF xmlns:rdf="http://www.w3.org/1999/02/22-rdf-syntax-ns#" xmlns:dcterms="http://purl.org/dc/terms/" xmlns:vCard="http://www.w3.org/2001/vcard-rdf/3.0#" xmlns:vCard4="http://www.w3.org/2006/vcard/ns#" xmlns:bqbiol="http://biomodels.net/biology-qualifiers/" xmlns:bqmodel="http://biomodels.net/model-qualifiers/">
            <rdf:Description rdf:about="#M_m01960c__91__c__93__">
              <bqbiol:is>
                <rdf:Bag>
                  <rdf:li rdf:resource="http://identifiers.org/bigg.metabolite/thcrm_hs"/>
                  <rdf:li rdf:resource="http://identifiers.org/chebi/CHEBI:18313"/>
                  <rdf:li rdf:resource="http://identifiers.org/kegg.compound/C04737"/>
                  <rdf:li rdf:resource="http://identifiers.org/metanetx.chemical/MNXM91318"/>
                </rdf:Bag>
              </bqbiol:is>
              <bqbiol:hasProperty>
                <rdf:Bag>
                  <rdf:li rdf:resource="http://identifiers.org/sbo/SBO:0000247"/>
                </rdf:Bag>
              </bqbiol:hasProperty>
            </rdf:Description>
          </rdf:RDF>
        </annotation>
      </species>
      <species metaid="M_m01960g__91__g__93__" sboTerm="SBO:0000247" id="M_m01960g__91__g__93__" name="globotriaosylceramide" compartment="g" hasOnlySubstanceUnits="false" boundaryCondition="false" constant="false" fbc:charge="0" fbc:chemicalFormula="C36H66NO17RCO">
        <annotation xmlns:sbml="http://www.sbml.org/sbml/level3/version1/core">
          <rdf:RDF xmlns:rdf="http://www.w3.org/1999/02/22-rdf-syntax-ns#" xmlns:dcterms="http://purl.org/dc/terms/" xmlns:vCard="http://www.w3.org/2001/vcard-rdf/3.0#" xmlns:vCard4="http://www.w3.org/2006/vcard/ns#" xmlns:bqbiol="http://biomodels.net/biology-qualifiers/" xmlns:bqmodel="http://biomodels.net/model-qualifiers/">
            <rdf:Description rdf:about="#M_m01960g__91__g__93__">
              <bqbiol:is>
                <rdf:Bag>
                  <rdf:li rdf:resource="http://identifiers.org/bigg.metabolite/thcrm_hs"/>
                  <rdf:li rdf:resource="http://identifiers.org/chebi/CHEBI:18313"/>
                  <rdf:li rdf:resource="http://identifiers.org/kegg.compound/C04737"/>
                  <rdf:li rdf:resource="http://identifiers.org/metanetx.chemical/MNXM91318"/>
                </rdf:Bag>
              </bqbiol:is>
              <bqbiol:hasProperty>
                <rdf:Bag>
                  <rdf:li rdf:resource="http://identifiers.org/sbo/SBO:0000247"/>
                </rdf:Bag>
              </bqbiol:hasProperty>
            </rdf:Description>
          </rdf:RDF>
        </annotation>
      </species>
      <species metaid="M_m01961c__91__c__93__" sboTerm="SBO:0000247" id="M_m01961c__91__c__93__" name="glucono-1,5-lactone-6-phosphate" compartment="c" hasOnlySubstanceUnits="false" boundaryCondition="false" constant="false" fbc:charge="-2" fbc:chemicalFormula="C6H9O9P">
        <annotation xmlns:sbml="http://www.sbml.org/sbml/level3/version1/core">
          <rdf:RDF xmlns:rdf="http://www.w3.org/1999/02/22-rdf-syntax-ns#" xmlns:dcterms="http://purl.org/dc/terms/" xmlns:vCard="http://www.w3.org/2001/vcard-rdf/3.0#" xmlns:vCard4="http://www.w3.org/2006/vcard/ns#" xmlns:bqbiol="http://biomodels.net/biology-qualifiers/" xmlns:bqmodel="http://biomodels.net/model-qualifiers/">
            <rdf:Description rdf:about="#M_m01961c__91__c__93__">
              <bqbiol:is>
                <rdf:Bag>
                  <rdf:li rdf:resource="http://identifiers.org/bigg.metabolite/6pgl"/>
                  <rdf:li rdf:resource="http://identifiers.org/chebi/CHEBI:16938"/>
                  <rdf:li rdf:resource="http://identifiers.org/kegg.compound/C01236"/>
                  <rdf:li rdf:resource="http://identifiers.org/metanetx.chemical/MNXM429"/>
                  <rdf:li rdf:resource="http://identifiers.org/pubchem.compound/439452"/>
                </rdf:Bag>
              </bqbiol:is>
              <bqbiol:hasProperty>
                <rdf:Bag>
                  <rdf:li rdf:resource="http://identifiers.org/sbo/SBO:0000247"/>
                </rdf:Bag>
              </bqbiol:hasProperty>
            </rdf:Description>
          </rdf:RDF>
        </annotation>
      </species>
      <species metaid="M_m01961r__91__r__93__" sboTerm="SBO:0000247" id="M_m01961r__91__r__93__" name="glucono-1,5-lactone-6-phosphate" compartment="r" hasOnlySubstanceUnits="false" boundaryCondition="false" constant="false" fbc:charge="-2" fbc:chemicalFormula="C6H9O9P">
        <annotation xmlns:sbml="http://www.sbml.org/sbml/level3/version1/core">
          <rdf:RDF xmlns:rdf="http://www.w3.org/1999/02/22-rdf-syntax-ns#" xmlns:dcterms="http://purl.org/dc/terms/" xmlns:vCard="http://www.w3.org/2001/vcard-rdf/3.0#" xmlns:vCard4="http://www.w3.org/2006/vcard/ns#" xmlns:bqbiol="http://biomodels.net/biology-qualifiers/" xmlns:bqmodel="http://biomodels.net/model-qualifiers/">
            <rdf:Description rdf:about="#M_m01961r__91__r__93__">
              <bqbiol:is>
                <rdf:Bag>
                  <rdf:li rdf:resource="http://identifiers.org/bigg.metabolite/6pgl"/>
                  <rdf:li rdf:resource="http://identifiers.org/chebi/CHEBI:16938"/>
                  <rdf:li rdf:resource="http://identifiers.org/kegg.compound/C01236"/>
                  <rdf:li rdf:resource="http://identifiers.org/metanetx.chemical/MNXM429"/>
                  <rdf:li rdf:resource="http://identifiers.org/pubchem.compound/439452"/>
                </rdf:Bag>
              </bqbiol:is>
              <bqbiol:hasProperty>
                <rdf:Bag>
                  <rdf:li rdf:resource="http://identifiers.org/sbo/SBO:0000247"/>
                </rdf:Bag>
              </bqbiol:hasProperty>
            </rdf:Description>
          </rdf:RDF>
        </annotation>
      </species>
      <species metaid="M_m01962c__91__c__93__" sboTerm="SBO:0000247" id="M_m01962c__91__c__93__" name="glucosamine" compartment="c" hasOnlySubstanceUnits="false" boundaryCondition="false" constant="false" fbc:charge="1" fbc:chemicalFormula="C6H14NO5">
        <annotation xmlns:sbml="http://www.sbml.org/sbml/level3/version1/core">
          <rdf:RDF xmlns:rdf="http://www.w3.org/1999/02/22-rdf-syntax-ns#" xmlns:dcterms="http://purl.org/dc/terms/" xmlns:vCard="http://www.w3.org/2001/vcard-rdf/3.0#" xmlns:vCard4="http://www.w3.org/2006/vcard/ns#" xmlns:bqbiol="http://biomodels.net/biology-qualifiers/" xmlns:bqmodel="http://biomodels.net/model-qualifiers/">
            <rdf:Description rdf:about="#M_m01962c__91__c__93__">
              <bqbiol:is>
                <rdf:Bag>
                  <rdf:li rdf:resource="http://identifiers.org/bigg.metabolite/gam"/>
                  <rdf:li rdf:resource="http://identifiers.org/chebi/CHEBI:5417"/>
                  <rdf:li rdf:resource="http://identifiers.org/hmdb/HMDB01514"/>
                  <rdf:li rdf:resource="http://identifiers.org/kegg.compound/C00329"/>
                  <rdf:li rdf:resource="http://identifiers.org/metanetx.chemical/MNXM533"/>
                  <rdf:li rdf:resource="http://identifiers.org/pubchem.compound/439213"/>
                </rdf:Bag>
              </bqbiol:is>
              <bqbiol:hasProperty>
                <rdf:Bag>
                  <rdf:li rdf:resource="http://identifiers.org/sbo/SBO:0000247"/>
                </rdf:Bag>
              </bqbiol:hasProperty>
            </rdf:Description>
          </rdf:RDF>
        </annotation>
      </species>
      <species metaid="M_m01962s__91__s__93__" sboTerm="SBO:0000247" id="M_m01962s__91__s__93__" name="glucosamine" compartment="s" hasOnlySubstanceUnits="false" boundaryCondition="false" constant="false" fbc:charge="1" fbc:chemicalFormula="C6H14NO5">
        <annotation xmlns:sbml="http://www.sbml.org/sbml/level3/version1/core">
          <rdf:RDF xmlns:rdf="http://www.w3.org/1999/02/22-rdf-syntax-ns#" xmlns:dcterms="http://purl.org/dc/terms/" xmlns:vCard="http://www.w3.org/2001/vcard-rdf/3.0#" xmlns:vCard4="http://www.w3.org/2006/vcard/ns#" xmlns:bqbiol="http://biomodels.net/biology-qualifiers/" xmlns:bqmodel="http://biomodels.net/model-qualifiers/">
            <rdf:Description rdf:about="#M_m01962s__91__s__93__">
              <bqbiol:is>
                <rdf:Bag>
                  <rdf:li rdf:resource="http://identifiers.org/bigg.metabolite/gam"/>
                  <rdf:li rdf:resource="http://identifiers.org/chebi/CHEBI:5417"/>
                  <rdf:li rdf:resource="http://identifiers.org/hmdb/HMDB01514"/>
                  <rdf:li rdf:resource="http://identifiers.org/kegg.compound/C00329"/>
                  <rdf:li rdf:resource="http://identifiers.org/metanetx.chemical/MNXM533"/>
                  <rdf:li rdf:resource="http://identifiers.org/pubchem.compound/439213"/>
                </rdf:Bag>
              </bqbiol:is>
              <bqbiol:hasProperty>
                <rdf:Bag>
                  <rdf:li rdf:resource="http://identifiers.org/sbo/SBO:0000247"/>
                </rdf:Bag>
              </bqbiol:hasProperty>
            </rdf:Description>
          </rdf:RDF>
        </annotation>
      </species>
      <species metaid="M_m01963c__91__c__93__" sboTerm="SBO:0000247" id="M_m01963c__91__c__93__" name="glucosamine-6-phosphate" compartment="c" hasOnlySubstanceUnits="false" boundaryCondition="false" constant="false" fbc:charge="-1" fbc:chemicalFormula="C6H13NO8P">
        <annotation xmlns:sbml="http://www.sbml.org/sbml/level3/version1/core">
          <rdf:RDF xmlns:rdf="http://www.w3.org/1999/02/22-rdf-syntax-ns#" xmlns:dcterms="http://purl.org/dc/terms/" xmlns:vCard="http://www.w3.org/2001/vcard-rdf/3.0#" xmlns:vCard4="http://www.w3.org/2006/vcard/ns#" xmlns:bqbiol="http://biomodels.net/biology-qualifiers/" xmlns:bqmodel="http://biomodels.net/model-qualifiers/">
            <rdf:Description rdf:about="#M_m01963c__91__c__93__">
              <bqbiol:is>
                <rdf:Bag>
                  <rdf:li rdf:resource="http://identifiers.org/bigg.metabolite/gam6p"/>
                  <rdf:li rdf:resource="http://identifiers.org/chebi/CHEBI:15873"/>
                  <rdf:li rdf:resource="http://identifiers.org/kegg.compound/C00352"/>
                  <rdf:li rdf:resource="http://identifiers.org/metanetx.chemical/MNXM370"/>
                  <rdf:li rdf:resource="http://identifiers.org/pubchem.compound/121988"/>
                </rdf:Bag>
              </bqbiol:is>
              <bqbiol:hasProperty>
                <rdf:Bag>
                  <rdf:li rdf:resource="http://identifiers.org/sbo/SBO:0000247"/>
                </rdf:Bag>
              </bqbiol:hasProperty>
            </rdf:Description>
          </rdf:RDF>
        </annotation>
      </species>
      <species metaid="M_m01965c__91__c__93__" sboTerm="SBO:0000247" id="M_m01965c__91__c__93__" name="glucose" compartment="c" hasOnlySubstanceUnits="false" boundaryCondition="false" constant="false" fbc:charge="0" fbc:chemicalFormula="C6H12O6">
        <annotation xmlns:sbml="http://www.sbml.org/sbml/level3/version1/core">
          <rdf:RDF xmlns:rdf="http://www.w3.org/1999/02/22-rdf-syntax-ns#" xmlns:dcterms="http://purl.org/dc/terms/" xmlns:vCard="http://www.w3.org/2001/vcard-rdf/3.0#" xmlns:vCard4="http://www.w3.org/2006/vcard/ns#" xmlns:bqbiol="http://biomodels.net/biology-qualifiers/" xmlns:bqmodel="http://biomodels.net/model-qualifiers/">
            <rdf:Description rdf:about="#M_m01965c__91__c__93__">
              <bqbiol:is>
                <rdf:Bag>
                  <rdf:li rdf:resource="http://identifiers.org/bigg.metabolite/glc__D"/>
                  <rdf:li rdf:resource="http://identifiers.org/chebi/CHEBI:4167"/>
                  <rdf:li rdf:resource="http://identifiers.org/hmdb/HMDB00122"/>
                  <rdf:li rdf:resource="http://identifiers.org/kegg.compound/C00031"/>
                  <rdf:li rdf:resource="http://identifiers.org/metanetx.chemical/MNXM41"/>
                  <rdf:li rdf:resource="http://identifiers.org/metanetx.chemical/MNXM99"/>
                  <rdf:li rdf:resource="http://identifiers.org/pubchem.compound/5793"/>
                </rdf:Bag>
              </bqbiol:is>
              <bqbiol:hasProperty>
                <rdf:Bag>
                  <rdf:li rdf:resource="http://identifiers.org/sbo/SBO:0000247"/>
                </rdf:Bag>
              </bqbiol:hasProperty>
            </rdf:Description>
          </rdf:RDF>
        </annotation>
      </species>
      <species metaid="M_m01965g__91__g__93__" sboTerm="SBO:0000247" id="M_m01965g__91__g__93__" name="glucose" compartment="g" hasOnlySubstanceUnits="false" boundaryCondition="false" constant="false" fbc:charge="0" fbc:chemicalFormula="C6H12O6">
        <annotation xmlns:sbml="http://www.sbml.org/sbml/level3/version1/core">
          <rdf:RDF xmlns:rdf="http://www.w3.org/1999/02/22-rdf-syntax-ns#" xmlns:dcterms="http://purl.org/dc/terms/" xmlns:vCard="http://www.w3.org/2001/vcard-rdf/3.0#" xmlns:vCard4="http://www.w3.org/2006/vcard/ns#" xmlns:bqbiol="http://biomodels.net/biology-qualifiers/" xmlns:bqmodel="http://biomodels.net/model-qualifiers/">
            <rdf:Description rdf:about="#M_m01965g__91__g__93__">
              <bqbiol:is>
                <rdf:Bag>
                  <rdf:li rdf:resource="http://identifiers.org/bigg.metabolite/glc__D"/>
                  <rdf:li rdf:resource="http://identifiers.org/chebi/CHEBI:4167"/>
                  <rdf:li rdf:resource="http://identifiers.org/hmdb/HMDB00122"/>
                  <rdf:li rdf:resource="http://identifiers.org/kegg.compound/C00031"/>
                  <rdf:li rdf:resource="http://identifiers.org/metanetx.chemical/MNXM41"/>
                  <rdf:li rdf:resource="http://identifiers.org/metanetx.chemical/MNXM99"/>
                  <rdf:li rdf:resource="http://identifiers.org/pubchem.compound/5793"/>
                </rdf:Bag>
              </bqbiol:is>
              <bqbiol:hasProperty>
                <rdf:Bag>
                  <rdf:li rdf:resource="http://identifiers.org/sbo/SBO:0000247"/>
                </rdf:Bag>
              </bqbiol:hasProperty>
            </rdf:Description>
          </rdf:RDF>
        </annotation>
      </species>
      <species metaid="M_m01965l__91__l__93__" sboTerm="SBO:0000247" id="M_m01965l__91__l__93__" name="glucose" compartment="l" hasOnlySubstanceUnits="false" boundaryCondition="false" constant="false" fbc:charge="0" fbc:chemicalFormula="C6H12O6">
        <annotation xmlns:sbml="http://www.sbml.org/sbml/level3/version1/core">
          <rdf:RDF xmlns:rdf="http://www.w3.org/1999/02/22-rdf-syntax-ns#" xmlns:dcterms="http://purl.org/dc/terms/" xmlns:vCard="http://www.w3.org/2001/vcard-rdf/3.0#" xmlns:vCard4="http://www.w3.org/2006/vcard/ns#" xmlns:bqbiol="http://biomodels.net/biology-qualifiers/" xmlns:bqmodel="http://biomodels.net/model-qualifiers/">
            <rdf:Description rdf:about="#M_m01965l__91__l__93__">
              <bqbiol:is>
                <rdf:Bag>
                  <rdf:li rdf:resource="http://identifiers.org/bigg.metabolite/glc__D"/>
                  <rdf:li rdf:resource="http://identifiers.org/chebi/CHEBI:4167"/>
                  <rdf:li rdf:resource="http://identifiers.org/hmdb/HMDB00122"/>
                  <rdf:li rdf:resource="http://identifiers.org/kegg.compound/C00031"/>
                  <rdf:li rdf:resource="http://identifiers.org/metanetx.chemical/MNXM41"/>
                  <rdf:li rdf:resource="http://identifiers.org/metanetx.chemical/MNXM99"/>
                  <rdf:li rdf:resource="http://identifiers.org/pubchem.compound/5793"/>
                </rdf:Bag>
              </bqbiol:is>
              <bqbiol:hasProperty>
                <rdf:Bag>
                  <rdf:li rdf:resource="http://identifiers.org/sbo/SBO:0000247"/>
                </rdf:Bag>
              </bqbiol:hasProperty>
            </rdf:Description>
          </rdf:RDF>
        </annotation>
      </species>
      <species metaid="M_m01965r__91__r__93__" sboTerm="SBO:0000247" id="M_m01965r__91__r__93__" name="glucose" compartment="r" hasOnlySubstanceUnits="false" boundaryCondition="false" constant="false" fbc:charge="0" fbc:chemicalFormula="C6H12O6">
        <annotation xmlns:sbml="http://www.sbml.org/sbml/level3/version1/core">
          <rdf:RDF xmlns:rdf="http://www.w3.org/1999/02/22-rdf-syntax-ns#" xmlns:dcterms="http://purl.org/dc/terms/" xmlns:vCard="http://www.w3.org/2001/vcard-rdf/3.0#" xmlns:vCard4="http://www.w3.org/2006/vcard/ns#" xmlns:bqbiol="http://biomodels.net/biology-qualifiers/" xmlns:bqmodel="http://biomodels.net/model-qualifiers/">
            <rdf:Description rdf:about="#M_m01965r__91__r__93__">
              <bqbiol:is>
                <rdf:Bag>
                  <rdf:li rdf:resource="http://identifiers.org/bigg.metabolite/glc__D"/>
                  <rdf:li rdf:resource="http://identifiers.org/chebi/CHEBI:4167"/>
                  <rdf:li rdf:resource="http://identifiers.org/hmdb/HMDB00122"/>
                  <rdf:li rdf:resource="http://identifiers.org/kegg.compound/C00031"/>
                  <rdf:li rdf:resource="http://identifiers.org/metanetx.chemical/MNXM41"/>
                  <rdf:li rdf:resource="http://identifiers.org/metanetx.chemical/MNXM99"/>
                  <rdf:li rdf:resource="http://identifiers.org/pubchem.compound/5793"/>
                </rdf:Bag>
              </bqbiol:is>
              <bqbiol:hasProperty>
                <rdf:Bag>
                  <rdf:li rdf:resource="http://identifiers.org/sbo/SBO:0000247"/>
                </rdf:Bag>
              </bqbiol:hasProperty>
            </rdf:Description>
          </rdf:RDF>
        </annotation>
      </species>
      <species metaid="M_m01965s__91__s__93__" sboTerm="SBO:0000247" id="M_m01965s__91__s__93__" name="glucose" compartment="s" hasOnlySubstanceUnits="false" boundaryCondition="false" constant="false" fbc:charge="0" fbc:chemicalFormula="C6H12O6">
        <annotation xmlns:sbml="http://www.sbml.org/sbml/level3/version1/core">
          <rdf:RDF xmlns:rdf="http://www.w3.org/1999/02/22-rdf-syntax-ns#" xmlns:dcterms="http://purl.org/dc/terms/" xmlns:vCard="http://www.w3.org/2001/vcard-rdf/3.0#" xmlns:vCard4="http://www.w3.org/2006/vcard/ns#" xmlns:bqbiol="http://biomodels.net/biology-qualifiers/" xmlns:bqmodel="http://biomodels.net/model-qualifiers/">
            <rdf:Description rdf:about="#M_m01965s__91__s__93__">
              <bqbiol:is>
                <rdf:Bag>
                  <rdf:li rdf:resource="http://identifiers.org/bigg.metabolite/glc__D"/>
                  <rdf:li rdf:resource="http://identifiers.org/chebi/CHEBI:4167"/>
                  <rdf:li rdf:resource="http://identifiers.org/hmdb/HMDB00122"/>
                  <rdf:li rdf:resource="http://identifiers.org/kegg.compound/C00031"/>
                  <rdf:li rdf:resource="http://identifiers.org/metanetx.chemical/MNXM41"/>
                  <rdf:li rdf:resource="http://identifiers.org/metanetx.chemical/MNXM99"/>
                  <rdf:li rdf:resource="http://identifiers.org/pubchem.compound/5793"/>
                </rdf:Bag>
              </bqbiol:is>
              <bqbiol:hasProperty>
                <rdf:Bag>
                  <rdf:li rdf:resource="http://identifiers.org/sbo/SBO:0000247"/>
                </rdf:Bag>
              </bqbiol:hasProperty>
            </rdf:Description>
          </rdf:RDF>
        </annotation>
      </species>
      <species metaid="M_m01967c__91__c__93__" sboTerm="SBO:0000247" id="M_m01967c__91__c__93__" name="glucose-1-phosphate" compartment="c" hasOnlySubstanceUnits="false" boundaryCondition="false" constant="false" fbc:charge="-2" fbc:chemicalFormula="C6H11O9P">
        <annotation xmlns:sbml="http://www.sbml.org/sbml/level3/version1/core">
          <rdf:RDF xmlns:rdf="http://www.w3.org/1999/02/22-rdf-syntax-ns#" xmlns:dcterms="http://purl.org/dc/terms/" xmlns:vCard="http://www.w3.org/2001/vcard-rdf/3.0#" xmlns:vCard4="http://www.w3.org/2006/vcard/ns#" xmlns:bqbiol="http://biomodels.net/biology-qualifiers/" xmlns:bqmodel="http://biomodels.net/model-qualifiers/">
            <rdf:Description rdf:about="#M_m01967c__91__c__93__">
              <bqbiol:is>
                <rdf:Bag>
                  <rdf:li rdf:resource="http://identifiers.org/bigg.metabolite/g1p"/>
                  <rdf:li rdf:resource="http://identifiers.org/chebi/CHEBI:16077"/>
                  <rdf:li rdf:resource="http://identifiers.org/kegg.compound/C00103"/>
                  <rdf:li rdf:resource="http://identifiers.org/metanetx.chemical/MNXM89588"/>
                  <rdf:li rdf:resource="http://identifiers.org/pubchem.compound/65533"/>
                </rdf:Bag>
              </bqbiol:is>
              <bqbiol:hasProperty>
                <rdf:Bag>
                  <rdf:li rdf:resource="http://identifiers.org/sbo/SBO:0000247"/>
                </rdf:Bag>
              </bqbiol:hasProperty>
            </rdf:Description>
          </rdf:RDF>
        </annotation>
      </species>
      <species metaid="M_m01968c__91__c__93__" sboTerm="SBO:0000247" id="M_m01968c__91__c__93__" name="glucose-6-phosphate" compartment="c" hasOnlySubstanceUnits="false" boundaryCondition="false" constant="false" fbc:charge="-2" fbc:chemicalFormula="C6H11O9P">
        <annotation xmlns:sbml="http://www.sbml.org/sbml/level3/version1/core">
          <rdf:RDF xmlns:rdf="http://www.w3.org/1999/02/22-rdf-syntax-ns#" xmlns:dcterms="http://purl.org/dc/terms/" xmlns:vCard="http://www.w3.org/2001/vcard-rdf/3.0#" xmlns:vCard4="http://www.w3.org/2006/vcard/ns#" xmlns:bqbiol="http://biomodels.net/biology-qualifiers/" xmlns:bqmodel="http://biomodels.net/model-qualifiers/">
            <rdf:Description rdf:about="#M_m01968c__91__c__93__">
              <bqbiol:is>
                <rdf:Bag>
                  <rdf:li rdf:resource="http://identifiers.org/bigg.metabolite/g6p"/>
                  <rdf:li rdf:resource="http://identifiers.org/chebi/CHEBI:4170"/>
                  <rdf:li rdf:resource="http://identifiers.org/kegg.compound/C00092"/>
                  <rdf:li rdf:resource="http://identifiers.org/metanetx.chemical/MNXM160"/>
                  <rdf:li rdf:resource="http://identifiers.org/pubchem.compound/5958"/>
                </rdf:Bag>
              </bqbiol:is>
              <bqbiol:hasProperty>
                <rdf:Bag>
                  <rdf:li rdf:resource="http://identifiers.org/sbo/SBO:0000247"/>
                </rdf:Bag>
              </bqbiol:hasProperty>
            </rdf:Description>
          </rdf:RDF>
        </annotation>
      </species>
      <species metaid="M_m01968r__91__r__93__" sboTerm="SBO:0000247" id="M_m01968r__91__r__93__" name="glucose-6-phosphate" compartment="r" hasOnlySubstanceUnits="false" boundaryCondition="false" constant="false" fbc:charge="-2" fbc:chemicalFormula="C6H11O9P">
        <annotation xmlns:sbml="http://www.sbml.org/sbml/level3/version1/core">
          <rdf:RDF xmlns:rdf="http://www.w3.org/1999/02/22-rdf-syntax-ns#" xmlns:dcterms="http://purl.org/dc/terms/" xmlns:vCard="http://www.w3.org/2001/vcard-rdf/3.0#" xmlns:vCard4="http://www.w3.org/2006/vcard/ns#" xmlns:bqbiol="http://biomodels.net/biology-qualifiers/" xmlns:bqmodel="http://biomodels.net/model-qualifiers/">
            <rdf:Description rdf:about="#M_m01968r__91__r__93__">
              <bqbiol:is>
                <rdf:Bag>
                  <rdf:li rdf:resource="http://identifiers.org/bigg.metabolite/g6p"/>
                  <rdf:li rdf:resource="http://identifiers.org/chebi/CHEBI:4170"/>
                  <rdf:li rdf:resource="http://identifiers.org/kegg.compound/C00092"/>
                  <rdf:li rdf:resource="http://identifiers.org/metanetx.chemical/MNXM160"/>
                  <rdf:li rdf:resource="http://identifiers.org/pubchem.compound/5958"/>
                </rdf:Bag>
              </bqbiol:is>
              <bqbiol:hasProperty>
                <rdf:Bag>
                  <rdf:li rdf:resource="http://identifiers.org/sbo/SBO:0000247"/>
                </rdf:Bag>
              </bqbiol:hasProperty>
            </rdf:Description>
          </rdf:RDF>
        </annotation>
      </species>
      <species metaid="M_m01972c__91__c__93__" sboTerm="SBO:0000247" id="M_m01972c__91__c__93__" name="glucosylceramide pool" compartment="c" hasOnlySubstanceUnits="false" boundaryCondition="false" constant="false" fbc:charge="0" fbc:chemicalFormula="C24H46NO7RCO">
        <annotation xmlns:sbml="http://www.sbml.org/sbml/level3/version1/core">
          <rdf:RDF xmlns:rdf="http://www.w3.org/1999/02/22-rdf-syntax-ns#" xmlns:dcterms="http://purl.org/dc/terms/" xmlns:vCard="http://www.w3.org/2001/vcard-rdf/3.0#" xmlns:vCard4="http://www.w3.org/2006/vcard/ns#" xmlns:bqbiol="http://biomodels.net/biology-qualifiers/" xmlns:bqmodel="http://biomodels.net/model-qualifiers/">
            <rdf:Description rdf:about="#M_m01972c__91__c__93__">
              <bqbiol:is>
                <rdf:Bag>
                  <rdf:li rdf:resource="http://identifiers.org/bigg.metabolite/gluside_hs"/>
                  <rdf:li rdf:resource="http://identifiers.org/chebi/CHEBI:18368"/>
                  <rdf:li rdf:resource="http://identifiers.org/kegg.compound/C01190"/>
                  <rdf:li rdf:resource="http://identifiers.org/metanetx.chemical/MNXM5169"/>
                </rdf:Bag>
              </bqbiol:is>
              <bqbiol:hasProperty>
                <rdf:Bag>
                  <rdf:li rdf:resource="http://identifiers.org/sbo/SBO:0000247"/>
                </rdf:Bag>
              </bqbiol:hasProperty>
            </rdf:Description>
          </rdf:RDF>
        </annotation>
      </species>
      <species metaid="M_m01972g__91__g__93__" sboTerm="SBO:0000247" id="M_m01972g__91__g__93__" name="glucosylceramide pool" compartment="g" hasOnlySubstanceUnits="false" boundaryCondition="false" constant="false" fbc:charge="0" fbc:chemicalFormula="C24H46NO7RCO">
        <annotation xmlns:sbml="http://www.sbml.org/sbml/level3/version1/core">
          <rdf:RDF xmlns:rdf="http://www.w3.org/1999/02/22-rdf-syntax-ns#" xmlns:dcterms="http://purl.org/dc/terms/" xmlns:vCard="http://www.w3.org/2001/vcard-rdf/3.0#" xmlns:vCard4="http://www.w3.org/2006/vcard/ns#" xmlns:bqbiol="http://biomodels.net/biology-qualifiers/" xmlns:bqmodel="http://biomodels.net/model-qualifiers/">
            <rdf:Description rdf:about="#M_m01972g__91__g__93__">
              <bqbiol:is>
                <rdf:Bag>
                  <rdf:li rdf:resource="http://identifiers.org/bigg.metabolite/gluside_hs"/>
                  <rdf:li rdf:resource="http://identifiers.org/chebi/CHEBI:18368"/>
                  <rdf:li rdf:resource="http://identifiers.org/kegg.compound/C01190"/>
                  <rdf:li rdf:resource="http://identifiers.org/metanetx.chemical/MNXM5169"/>
                </rdf:Bag>
              </bqbiol:is>
              <bqbiol:hasProperty>
                <rdf:Bag>
                  <rdf:li rdf:resource="http://identifiers.org/sbo/SBO:0000247"/>
                </rdf:Bag>
              </bqbiol:hasProperty>
            </rdf:Description>
          </rdf:RDF>
        </annotation>
      </species>
      <species metaid="M_m01972l__91__l__93__" sboTerm="SBO:0000247" id="M_m01972l__91__l__93__" name="glucosylceramide pool" compartment="l" hasOnlySubstanceUnits="false" boundaryCondition="false" constant="false" fbc:charge="0" fbc:chemicalFormula="C24H46NO7RCO">
        <annotation xmlns:sbml="http://www.sbml.org/sbml/level3/version1/core">
          <rdf:RDF xmlns:rdf="http://www.w3.org/1999/02/22-rdf-syntax-ns#" xmlns:dcterms="http://purl.org/dc/terms/" xmlns:vCard="http://www.w3.org/2001/vcard-rdf/3.0#" xmlns:vCard4="http://www.w3.org/2006/vcard/ns#" xmlns:bqbiol="http://biomodels.net/biology-qualifiers/" xmlns:bqmodel="http://biomodels.net/model-qualifiers/">
            <rdf:Description rdf:about="#M_m01972l__91__l__93__">
              <bqbiol:is>
                <rdf:Bag>
                  <rdf:li rdf:resource="http://identifiers.org/bigg.metabolite/gluside_hs"/>
                  <rdf:li rdf:resource="http://identifiers.org/chebi/CHEBI:18368"/>
                  <rdf:li rdf:resource="http://identifiers.org/kegg.compound/C01190"/>
                  <rdf:li rdf:resource="http://identifiers.org/metanetx.chemical/MNXM5169"/>
                </rdf:Bag>
              </bqbiol:is>
              <bqbiol:hasProperty>
                <rdf:Bag>
                  <rdf:li rdf:resource="http://identifiers.org/sbo/SBO:0000247"/>
                </rdf:Bag>
              </bqbiol:hasProperty>
            </rdf:Description>
          </rdf:RDF>
        </annotation>
      </species>
      <species metaid="M_m01972r__91__r__93__" sboTerm="SBO:0000247" id="M_m01972r__91__r__93__" name="glucosylceramide pool" compartment="r" hasOnlySubstanceUnits="false" boundaryCondition="false" constant="false" fbc:charge="0" fbc:chemicalFormula="C24H46NO7RCO">
        <annotation xmlns:sbml="http://www.sbml.org/sbml/level3/version1/core">
          <rdf:RDF xmlns:rdf="http://www.w3.org/1999/02/22-rdf-syntax-ns#" xmlns:dcterms="http://purl.org/dc/terms/" xmlns:vCard="http://www.w3.org/2001/vcard-rdf/3.0#" xmlns:vCard4="http://www.w3.org/2006/vcard/ns#" xmlns:bqbiol="http://biomodels.net/biology-qualifiers/" xmlns:bqmodel="http://biomodels.net/model-qualifiers/">
            <rdf:Description rdf:about="#M_m01972r__91__r__93__">
              <bqbiol:is>
                <rdf:Bag>
                  <rdf:li rdf:resource="http://identifiers.org/bigg.metabolite/gluside_hs"/>
                  <rdf:li rdf:resource="http://identifiers.org/chebi/CHEBI:18368"/>
                  <rdf:li rdf:resource="http://identifiers.org/kegg.compound/C01190"/>
                  <rdf:li rdf:resource="http://identifiers.org/metanetx.chemical/MNXM5169"/>
                </rdf:Bag>
              </bqbiol:is>
              <bqbiol:hasProperty>
                <rdf:Bag>
                  <rdf:li rdf:resource="http://identifiers.org/sbo/SBO:0000247"/>
                </rdf:Bag>
              </bqbiol:hasProperty>
            </rdf:Description>
          </rdf:RDF>
        </annotation>
      </species>
      <species metaid="M_m01972s__91__s__93__" sboTerm="SBO:0000247" id="M_m01972s__91__s__93__" name="glucosylceramide pool" compartment="s" hasOnlySubstanceUnits="false" boundaryCondition="false" constant="false" fbc:charge="0" fbc:chemicalFormula="C24H46NO7RCO">
        <annotation xmlns:sbml="http://www.sbml.org/sbml/level3/version1/core">
          <rdf:RDF xmlns:rdf="http://www.w3.org/1999/02/22-rdf-syntax-ns#" xmlns:dcterms="http://purl.org/dc/terms/" xmlns:vCard="http://www.w3.org/2001/vcard-rdf/3.0#" xmlns:vCard4="http://www.w3.org/2006/vcard/ns#" xmlns:bqbiol="http://biomodels.net/biology-qualifiers/" xmlns:bqmodel="http://biomodels.net/model-qualifiers/">
            <rdf:Description rdf:about="#M_m01972s__91__s__93__">
              <bqbiol:is>
                <rdf:Bag>
                  <rdf:li rdf:resource="http://identifiers.org/bigg.metabolite/gluside_hs"/>
                  <rdf:li rdf:resource="http://identifiers.org/chebi/CHEBI:18368"/>
                  <rdf:li rdf:resource="http://identifiers.org/kegg.compound/C01190"/>
                  <rdf:li rdf:resource="http://identifiers.org/metanetx.chemical/MNXM5169"/>
                </rdf:Bag>
              </bqbiol:is>
              <bqbiol:hasProperty>
                <rdf:Bag>
                  <rdf:li rdf:resource="http://identifiers.org/sbo/SBO:0000247"/>
                </rdf:Bag>
              </bqbiol:hasProperty>
            </rdf:Description>
          </rdf:RDF>
        </annotation>
      </species>
      <species metaid="M_m01973c__91__c__93__" sboTerm="SBO:0000247" id="M_m01973c__91__c__93__" name="glucuronate" compartment="c" hasOnlySubstanceUnits="false" boundaryCondition="false" constant="false" fbc:charge="-1" fbc:chemicalFormula="C6H9O7">
        <annotation xmlns:sbml="http://www.sbml.org/sbml/level3/version1/core">
          <rdf:RDF xmlns:rdf="http://www.w3.org/1999/02/22-rdf-syntax-ns#" xmlns:dcterms="http://purl.org/dc/terms/" xmlns:vCard="http://www.w3.org/2001/vcard-rdf/3.0#" xmlns:vCard4="http://www.w3.org/2006/vcard/ns#" xmlns:bqbiol="http://biomodels.net/biology-qualifiers/" xmlns:bqmodel="http://biomodels.net/model-qualifiers/">
            <rdf:Description rdf:about="#M_m01973c__91__c__93__">
              <bqbiol:is>
                <rdf:Bag>
                  <rdf:li rdf:resource="http://identifiers.org/bigg.metabolite/glcur"/>
                  <rdf:li rdf:resource="http://identifiers.org/chebi/CHEBI:42717"/>
                  <rdf:li rdf:resource="http://identifiers.org/hmdb/HMDB00127"/>
                  <rdf:li rdf:resource="http://identifiers.org/kegg.compound/C00191"/>
                  <rdf:li rdf:resource="http://identifiers.org/metanetx.chemical/MNXM241"/>
                  <rdf:li rdf:resource="http://identifiers.org/pubchem.compound/444791"/>
                </rdf:Bag>
              </bqbiol:is>
              <bqbiol:hasProperty>
                <rdf:Bag>
                  <rdf:li rdf:resource="http://identifiers.org/sbo/SBO:0000247"/>
                </rdf:Bag>
              </bqbiol:hasProperty>
            </rdf:Description>
          </rdf:RDF>
        </annotation>
      </species>
      <species metaid="M_m01973l__91__l__93__" sboTerm="SBO:0000247" id="M_m01973l__91__l__93__" name="glucuronate" compartment="l" hasOnlySubstanceUnits="false" boundaryCondition="false" constant="false" fbc:charge="-1" fbc:chemicalFormula="C6H9O7">
        <annotation xmlns:sbml="http://www.sbml.org/sbml/level3/version1/core">
          <rdf:RDF xmlns:rdf="http://www.w3.org/1999/02/22-rdf-syntax-ns#" xmlns:dcterms="http://purl.org/dc/terms/" xmlns:vCard="http://www.w3.org/2001/vcard-rdf/3.0#" xmlns:vCard4="http://www.w3.org/2006/vcard/ns#" xmlns:bqbiol="http://biomodels.net/biology-qualifiers/" xmlns:bqmodel="http://biomodels.net/model-qualifiers/">
            <rdf:Description rdf:about="#M_m01973l__91__l__93__">
              <bqbiol:is>
                <rdf:Bag>
                  <rdf:li rdf:resource="http://identifiers.org/bigg.metabolite/glcur"/>
                  <rdf:li rdf:resource="http://identifiers.org/chebi/CHEBI:42717"/>
                  <rdf:li rdf:resource="http://identifiers.org/hmdb/HMDB00127"/>
                  <rdf:li rdf:resource="http://identifiers.org/kegg.compound/C00191"/>
                  <rdf:li rdf:resource="http://identifiers.org/metanetx.chemical/MNXM241"/>
                  <rdf:li rdf:resource="http://identifiers.org/pubchem.compound/444791"/>
                </rdf:Bag>
              </bqbiol:is>
              <bqbiol:hasProperty>
                <rdf:Bag>
                  <rdf:li rdf:resource="http://identifiers.org/sbo/SBO:0000247"/>
                </rdf:Bag>
              </bqbiol:hasProperty>
            </rdf:Description>
          </rdf:RDF>
        </annotation>
      </species>
      <species metaid="M_m01974c__91__c__93__" sboTerm="SBO:0000247" id="M_m01974c__91__c__93__" name="glutamate" compartment="c" hasOnlySubstanceUnits="false" boundaryCondition="false" constant="false" fbc:charge="-1" fbc:chemicalFormula="C5H8NO4">
        <annotation xmlns:sbml="http://www.sbml.org/sbml/level3/version1/core">
          <rdf:RDF xmlns:rdf="http://www.w3.org/1999/02/22-rdf-syntax-ns#" xmlns:dcterms="http://purl.org/dc/terms/" xmlns:vCard="http://www.w3.org/2001/vcard-rdf/3.0#" xmlns:vCard4="http://www.w3.org/2006/vcard/ns#" xmlns:bqbiol="http://biomodels.net/biology-qualifiers/" xmlns:bqmodel="http://biomodels.net/model-qualifiers/">
            <rdf:Description rdf:about="#M_m01974c__91__c__93__">
              <bqbiol:is>
                <rdf:Bag>
                  <rdf:li rdf:resource="http://identifiers.org/bigg.metabolite/glu__L"/>
                  <rdf:li rdf:resource="http://identifiers.org/chebi/CHEBI:16015"/>
                  <rdf:li rdf:resource="http://identifiers.org/hmdb/HMDB00148"/>
                  <rdf:li rdf:resource="http://identifiers.org/kegg.compound/C00025"/>
                  <rdf:li rdf:resource="http://identifiers.org/metanetx.chemical/MNXM89557"/>
                  <rdf:li rdf:resource="http://identifiers.org/pubchem.compound/33032"/>
                </rdf:Bag>
              </bqbiol:is>
              <bqbiol:hasProperty>
                <rdf:Bag>
                  <rdf:li rdf:resource="http://identifiers.org/sbo/SBO:0000247"/>
                </rdf:Bag>
              </bqbiol:hasProperty>
            </rdf:Description>
          </rdf:RDF>
        </annotation>
      </species>
      <species metaid="M_m01974l__91__l__93__" sboTerm="SBO:0000247" id="M_m01974l__91__l__93__" name="glutamate" compartment="l" hasOnlySubstanceUnits="false" boundaryCondition="false" constant="false" fbc:charge="-1" fbc:chemicalFormula="C5H8NO4">
        <annotation xmlns:sbml="http://www.sbml.org/sbml/level3/version1/core">
          <rdf:RDF xmlns:rdf="http://www.w3.org/1999/02/22-rdf-syntax-ns#" xmlns:dcterms="http://purl.org/dc/terms/" xmlns:vCard="http://www.w3.org/2001/vcard-rdf/3.0#" xmlns:vCard4="http://www.w3.org/2006/vcard/ns#" xmlns:bqbiol="http://biomodels.net/biology-qualifiers/" xmlns:bqmodel="http://biomodels.net/model-qualifiers/">
            <rdf:Description rdf:about="#M_m01974l__91__l__93__">
              <bqbiol:is>
                <rdf:Bag>
                  <rdf:li rdf:resource="http://identifiers.org/bigg.metabolite/glu__L"/>
                  <rdf:li rdf:resource="http://identifiers.org/chebi/CHEBI:16015"/>
                  <rdf:li rdf:resource="http://identifiers.org/hmdb/HMDB00148"/>
                  <rdf:li rdf:resource="http://identifiers.org/kegg.compound/C00025"/>
                  <rdf:li rdf:resource="http://identifiers.org/metanetx.chemical/MNXM89557"/>
                  <rdf:li rdf:resource="http://identifiers.org/pubchem.compound/33032"/>
                </rdf:Bag>
              </bqbiol:is>
              <bqbiol:hasProperty>
                <rdf:Bag>
                  <rdf:li rdf:resource="http://identifiers.org/sbo/SBO:0000247"/>
                </rdf:Bag>
              </bqbiol:hasProperty>
            </rdf:Description>
          </rdf:RDF>
        </annotation>
      </species>
      <species metaid="M_m01974m__91__m__93__" sboTerm="SBO:0000247" id="M_m01974m__91__m__93__" name="glutamate" compartment="m" hasOnlySubstanceUnits="false" boundaryCondition="false" constant="false" fbc:charge="-1" fbc:chemicalFormula="C5H8NO4">
        <annotation xmlns:sbml="http://www.sbml.org/sbml/level3/version1/core">
          <rdf:RDF xmlns:rdf="http://www.w3.org/1999/02/22-rdf-syntax-ns#" xmlns:dcterms="http://purl.org/dc/terms/" xmlns:vCard="http://www.w3.org/2001/vcard-rdf/3.0#" xmlns:vCard4="http://www.w3.org/2006/vcard/ns#" xmlns:bqbiol="http://biomodels.net/biology-qualifiers/" xmlns:bqmodel="http://biomodels.net/model-qualifiers/">
            <rdf:Description rdf:about="#M_m01974m__91__m__93__">
              <bqbiol:is>
                <rdf:Bag>
                  <rdf:li rdf:resource="http://identifiers.org/bigg.metabolite/glu__L"/>
                  <rdf:li rdf:resource="http://identifiers.org/chebi/CHEBI:16015"/>
                  <rdf:li rdf:resource="http://identifiers.org/hmdb/HMDB00148"/>
                  <rdf:li rdf:resource="http://identifiers.org/kegg.compound/C00025"/>
                  <rdf:li rdf:resource="http://identifiers.org/metanetx.chemical/MNXM89557"/>
                  <rdf:li rdf:resource="http://identifiers.org/pubchem.compound/33032"/>
                </rdf:Bag>
              </bqbiol:is>
              <bqbiol:hasProperty>
                <rdf:Bag>
                  <rdf:li rdf:resource="http://identifiers.org/sbo/SBO:0000247"/>
                </rdf:Bag>
              </bqbiol:hasProperty>
            </rdf:Description>
          </rdf:RDF>
        </annotation>
      </species>
      <species metaid="M_m01974s__91__s__93__" sboTerm="SBO:0000247" id="M_m01974s__91__s__93__" name="glutamate" compartment="s" hasOnlySubstanceUnits="false" boundaryCondition="false" constant="false" fbc:charge="-1" fbc:chemicalFormula="C5H8NO4">
        <annotation xmlns:sbml="http://www.sbml.org/sbml/level3/version1/core">
          <rdf:RDF xmlns:rdf="http://www.w3.org/1999/02/22-rdf-syntax-ns#" xmlns:dcterms="http://purl.org/dc/terms/" xmlns:vCard="http://www.w3.org/2001/vcard-rdf/3.0#" xmlns:vCard4="http://www.w3.org/2006/vcard/ns#" xmlns:bqbiol="http://biomodels.net/biology-qualifiers/" xmlns:bqmodel="http://biomodels.net/model-qualifiers/">
            <rdf:Description rdf:about="#M_m01974s__91__s__93__">
              <bqbiol:is>
                <rdf:Bag>
                  <rdf:li rdf:resource="http://identifiers.org/bigg.metabolite/glu__L"/>
                  <rdf:li rdf:resource="http://identifiers.org/chebi/CHEBI:16015"/>
                  <rdf:li rdf:resource="http://identifiers.org/hmdb/HMDB00148"/>
                  <rdf:li rdf:resource="http://identifiers.org/kegg.compound/C00025"/>
                  <rdf:li rdf:resource="http://identifiers.org/metanetx.chemical/MNXM89557"/>
                  <rdf:li rdf:resource="http://identifiers.org/pubchem.compound/33032"/>
                </rdf:Bag>
              </bqbiol:is>
              <bqbiol:hasProperty>
                <rdf:Bag>
                  <rdf:li rdf:resource="http://identifiers.org/sbo/SBO:0000247"/>
                </rdf:Bag>
              </bqbiol:hasProperty>
            </rdf:Description>
          </rdf:RDF>
        </annotation>
      </species>
      <species metaid="M_m01975c__91__c__93__" sboTerm="SBO:0000247" id="M_m01975c__91__c__93__" name="glutamine" compartment="c" hasOnlySubstanceUnits="false" boundaryCondition="false" constant="false" fbc:charge="0" fbc:chemicalFormula="C5H10N2O3">
        <annotation xmlns:sbml="http://www.sbml.org/sbml/level3/version1/core">
          <rdf:RDF xmlns:rdf="http://www.w3.org/1999/02/22-rdf-syntax-ns#" xmlns:dcterms="http://purl.org/dc/terms/" xmlns:vCard="http://www.w3.org/2001/vcard-rdf/3.0#" xmlns:vCard4="http://www.w3.org/2006/vcard/ns#" xmlns:bqbiol="http://biomodels.net/biology-qualifiers/" xmlns:bqmodel="http://biomodels.net/model-qualifiers/">
            <rdf:Description rdf:about="#M_m01975c__91__c__93__">
              <bqbiol:is>
                <rdf:Bag>
                  <rdf:li rdf:resource="http://identifiers.org/bigg.metabolite/gln__L"/>
                  <rdf:li rdf:resource="http://identifiers.org/chebi/CHEBI:18050"/>
                  <rdf:li rdf:resource="http://identifiers.org/hmdb/HMDB00641"/>
                  <rdf:li rdf:resource="http://identifiers.org/kegg.compound/C00064"/>
                  <rdf:li rdf:resource="http://identifiers.org/metanetx.chemical/MNXM37"/>
                  <rdf:li rdf:resource="http://identifiers.org/pubchem.compound/5961"/>
                </rdf:Bag>
              </bqbiol:is>
              <bqbiol:hasProperty>
                <rdf:Bag>
                  <rdf:li rdf:resource="http://identifiers.org/sbo/SBO:0000247"/>
                </rdf:Bag>
              </bqbiol:hasProperty>
            </rdf:Description>
          </rdf:RDF>
        </annotation>
      </species>
      <species metaid="M_m01975l__91__l__93__" sboTerm="SBO:0000247" id="M_m01975l__91__l__93__" name="glutamine" compartment="l" hasOnlySubstanceUnits="false" boundaryCondition="false" constant="false" fbc:charge="0" fbc:chemicalFormula="C5H10N2O3">
        <annotation xmlns:sbml="http://www.sbml.org/sbml/level3/version1/core">
          <rdf:RDF xmlns:rdf="http://www.w3.org/1999/02/22-rdf-syntax-ns#" xmlns:dcterms="http://purl.org/dc/terms/" xmlns:vCard="http://www.w3.org/2001/vcard-rdf/3.0#" xmlns:vCard4="http://www.w3.org/2006/vcard/ns#" xmlns:bqbiol="http://biomodels.net/biology-qualifiers/" xmlns:bqmodel="http://biomodels.net/model-qualifiers/">
            <rdf:Description rdf:about="#M_m01975l__91__l__93__">
              <bqbiol:is>
                <rdf:Bag>
                  <rdf:li rdf:resource="http://identifiers.org/bigg.metabolite/gln__L"/>
                  <rdf:li rdf:resource="http://identifiers.org/chebi/CHEBI:18050"/>
                  <rdf:li rdf:resource="http://identifiers.org/hmdb/HMDB00641"/>
                  <rdf:li rdf:resource="http://identifiers.org/kegg.compound/C00064"/>
                  <rdf:li rdf:resource="http://identifiers.org/metanetx.chemical/MNXM37"/>
                  <rdf:li rdf:resource="http://identifiers.org/pubchem.compound/5961"/>
                </rdf:Bag>
              </bqbiol:is>
              <bqbiol:hasProperty>
                <rdf:Bag>
                  <rdf:li rdf:resource="http://identifiers.org/sbo/SBO:0000247"/>
                </rdf:Bag>
              </bqbiol:hasProperty>
            </rdf:Description>
          </rdf:RDF>
        </annotation>
      </species>
      <species metaid="M_m01975s__91__s__93__" sboTerm="SBO:0000247" id="M_m01975s__91__s__93__" name="glutamine" compartment="s" hasOnlySubstanceUnits="false" boundaryCondition="false" constant="false" fbc:charge="0" fbc:chemicalFormula="C5H10N2O3">
        <annotation xmlns:sbml="http://www.sbml.org/sbml/level3/version1/core">
          <rdf:RDF xmlns:rdf="http://www.w3.org/1999/02/22-rdf-syntax-ns#" xmlns:dcterms="http://purl.org/dc/terms/" xmlns:vCard="http://www.w3.org/2001/vcard-rdf/3.0#" xmlns:vCard4="http://www.w3.org/2006/vcard/ns#" xmlns:bqbiol="http://biomodels.net/biology-qualifiers/" xmlns:bqmodel="http://biomodels.net/model-qualifiers/">
            <rdf:Description rdf:about="#M_m01975s__91__s__93__">
              <bqbiol:is>
                <rdf:Bag>
                  <rdf:li rdf:resource="http://identifiers.org/bigg.metabolite/gln__L"/>
                  <rdf:li rdf:resource="http://identifiers.org/chebi/CHEBI:18050"/>
                  <rdf:li rdf:resource="http://identifiers.org/hmdb/HMDB00641"/>
                  <rdf:li rdf:resource="http://identifiers.org/kegg.compound/C00064"/>
                  <rdf:li rdf:resource="http://identifiers.org/metanetx.chemical/MNXM37"/>
                  <rdf:li rdf:resource="http://identifiers.org/pubchem.compound/5961"/>
                </rdf:Bag>
              </bqbiol:is>
              <bqbiol:hasProperty>
                <rdf:Bag>
                  <rdf:li rdf:resource="http://identifiers.org/sbo/SBO:0000247"/>
                </rdf:Bag>
              </bqbiol:hasProperty>
            </rdf:Description>
          </rdf:RDF>
        </annotation>
      </species>
      <species metaid="M_m01977m__91__m__93__" sboTerm="SBO:0000247" id="M_m01977m__91__m__93__" name="glutaryl-CoA" compartment="m" hasOnlySubstanceUnits="false" boundaryCondition="false" constant="false" fbc:charge="-5" fbc:chemicalFormula="C26H37N7O19P3S">
        <annotation xmlns:sbml="http://www.sbml.org/sbml/level3/version1/core">
          <rdf:RDF xmlns:rdf="http://www.w3.org/1999/02/22-rdf-syntax-ns#" xmlns:dcterms="http://purl.org/dc/terms/" xmlns:vCard="http://www.w3.org/2001/vcard-rdf/3.0#" xmlns:vCard4="http://www.w3.org/2006/vcard/ns#" xmlns:bqbiol="http://biomodels.net/biology-qualifiers/" xmlns:bqmodel="http://biomodels.net/model-qualifiers/">
            <rdf:Description rdf:about="#M_m01977m__91__m__93__">
              <bqbiol:is>
                <rdf:Bag>
                  <rdf:li rdf:resource="http://identifiers.org/bigg.metabolite/glutcoa"/>
                  <rdf:li rdf:resource="http://identifiers.org/chebi/CHEBI:15524"/>
                  <rdf:li rdf:resource="http://identifiers.org/kegg.compound/C00527"/>
                  <rdf:li rdf:resource="http://identifiers.org/metanetx.chemical/MNXM382"/>
                  <rdf:li rdf:resource="http://identifiers.org/pubchem.compound/439252"/>
                </rdf:Bag>
              </bqbiol:is>
              <bqbiol:hasProperty>
                <rdf:Bag>
                  <rdf:li rdf:resource="http://identifiers.org/sbo/SBO:0000247"/>
                </rdf:Bag>
              </bqbiol:hasProperty>
            </rdf:Description>
          </rdf:RDF>
        </annotation>
      </species>
      <species metaid="M_m01978c__91__c__93__" sboTerm="SBO:0000247" id="M_m01978c__91__c__93__" name="glutathione episulfonium ion" compartment="c" hasOnlySubstanceUnits="false" boundaryCondition="false" constant="false" fbc:charge="-1" fbc:chemicalFormula="C12H18N3O6S">
        <annotation xmlns:sbml="http://www.sbml.org/sbml/level3/version1/core">
          <rdf:RDF xmlns:rdf="http://www.w3.org/1999/02/22-rdf-syntax-ns#" xmlns:dcterms="http://purl.org/dc/terms/" xmlns:vCard="http://www.w3.org/2001/vcard-rdf/3.0#" xmlns:vCard4="http://www.w3.org/2006/vcard/ns#" xmlns:bqbiol="http://biomodels.net/biology-qualifiers/" xmlns:bqmodel="http://biomodels.net/model-qualifiers/">
            <rdf:Description rdf:about="#M_m01978c__91__c__93__">
              <bqbiol:is>
                <rdf:Bag>
                  <rdf:li rdf:resource="http://identifiers.org/kegg.compound/C14874"/>
                  <rdf:li rdf:resource="http://identifiers.org/metanetx.chemical/MNXM5770"/>
                </rdf:Bag>
              </bqbiol:is>
              <bqbiol:hasProperty>
                <rdf:Bag>
                  <rdf:li rdf:resource="http://identifiers.org/sbo/SBO:0000247"/>
                </rdf:Bag>
              </bqbiol:hasProperty>
            </rdf:Description>
          </rdf:RDF>
        </annotation>
      </species>
      <species metaid="M_m01980c__91__c__93__" sboTerm="SBO:0000247" id="M_m01980c__91__c__93__" name="glutathionyl-leukotriene C4" compartment="c" hasOnlySubstanceUnits="false" boundaryCondition="false" constant="false" fbc:charge="0" fbc:chemicalFormula="X">
        <annotation xmlns:sbml="http://www.sbml.org/sbml/level3/version1/core">
          <rdf:RDF xmlns:rdf="http://www.w3.org/1999/02/22-rdf-syntax-ns#" xmlns:dcterms="http://purl.org/dc/terms/" xmlns:vCard="http://www.w3.org/2001/vcard-rdf/3.0#" xmlns:vCard4="http://www.w3.org/2006/vcard/ns#" xmlns:bqbiol="http://biomodels.net/biology-qualifiers/" xmlns:bqmodel="http://biomodels.net/model-qualifiers/">
            <rdf:Description rdf:about="#M_m01980c__91__c__93__">
              <bqbiol:is>
                <rdf:Bag>
                  <rdf:li rdf:resource="http://identifiers.org/metanetx.chemical/MNXM162246"/>
                </rdf:Bag>
              </bqbiol:is>
              <bqbiol:hasProperty>
                <rdf:Bag>
                  <rdf:li rdf:resource="http://identifiers.org/sbo/SBO:0000247"/>
                </rdf:Bag>
              </bqbiol:hasProperty>
            </rdf:Description>
          </rdf:RDF>
        </annotation>
      </species>
      <species metaid="M_m01980s__91__s__93__" sboTerm="SBO:0000247" id="M_m01980s__91__s__93__" name="glutathionyl-leukotriene C4" compartment="s" hasOnlySubstanceUnits="false" boundaryCondition="false" constant="false" fbc:charge="0" fbc:chemicalFormula="X">
        <annotation xmlns:sbml="http://www.sbml.org/sbml/level3/version1/core">
          <rdf:RDF xmlns:rdf="http://www.w3.org/1999/02/22-rdf-syntax-ns#" xmlns:dcterms="http://purl.org/dc/terms/" xmlns:vCard="http://www.w3.org/2001/vcard-rdf/3.0#" xmlns:vCard4="http://www.w3.org/2006/vcard/ns#" xmlns:bqbiol="http://biomodels.net/biology-qualifiers/" xmlns:bqmodel="http://biomodels.net/model-qualifiers/">
            <rdf:Description rdf:about="#M_m01980s__91__s__93__">
              <bqbiol:is>
                <rdf:Bag>
                  <rdf:li rdf:resource="http://identifiers.org/metanetx.chemical/MNXM162246"/>
                </rdf:Bag>
              </bqbiol:is>
              <bqbiol:hasProperty>
                <rdf:Bag>
                  <rdf:li rdf:resource="http://identifiers.org/sbo/SBO:0000247"/>
                </rdf:Bag>
              </bqbiol:hasProperty>
            </rdf:Description>
          </rdf:RDF>
        </annotation>
      </species>
      <species metaid="M_m01981c__91__c__93__" sboTerm="SBO:0000247" id="M_m01981c__91__c__93__" name="glyceraldehyde" compartment="c" hasOnlySubstanceUnits="false" boundaryCondition="false" constant="false" fbc:charge="0" fbc:chemicalFormula="C3H6O3">
        <annotation xmlns:sbml="http://www.sbml.org/sbml/level3/version1/core">
          <rdf:RDF xmlns:rdf="http://www.w3.org/1999/02/22-rdf-syntax-ns#" xmlns:dcterms="http://purl.org/dc/terms/" xmlns:vCard="http://www.w3.org/2001/vcard-rdf/3.0#" xmlns:vCard4="http://www.w3.org/2006/vcard/ns#" xmlns:bqbiol="http://biomodels.net/biology-qualifiers/" xmlns:bqmodel="http://biomodels.net/model-qualifiers/">
            <rdf:Description rdf:about="#M_m01981c__91__c__93__">
              <bqbiol:is>
                <rdf:Bag>
                  <rdf:li rdf:resource="http://identifiers.org/bigg.metabolite/glyald"/>
                  <rdf:li rdf:resource="http://identifiers.org/chebi/CHEBI:5445"/>
                  <rdf:li rdf:resource="http://identifiers.org/hmdb/HMDB01051"/>
                  <rdf:li rdf:resource="http://identifiers.org/kegg.compound/C02154"/>
                  <rdf:li rdf:resource="http://identifiers.org/metanetx.chemical/MNXM435"/>
                  <rdf:li rdf:resource="http://identifiers.org/pubchem.compound/751"/>
                </rdf:Bag>
              </bqbiol:is>
              <bqbiol:hasProperty>
                <rdf:Bag>
                  <rdf:li rdf:resource="http://identifiers.org/sbo/SBO:0000247"/>
                </rdf:Bag>
              </bqbiol:hasProperty>
            </rdf:Description>
          </rdf:RDF>
        </annotation>
      </species>
      <species metaid="M_m01983c__91__c__93__" sboTerm="SBO:0000247" id="M_m01983c__91__c__93__" name="glycerol" compartment="c" hasOnlySubstanceUnits="false" boundaryCondition="false" constant="false" fbc:charge="0" fbc:chemicalFormula="C3H8O3">
        <annotation xmlns:sbml="http://www.sbml.org/sbml/level3/version1/core">
          <rdf:RDF xmlns:rdf="http://www.w3.org/1999/02/22-rdf-syntax-ns#" xmlns:dcterms="http://purl.org/dc/terms/" xmlns:vCard="http://www.w3.org/2001/vcard-rdf/3.0#" xmlns:vCard4="http://www.w3.org/2006/vcard/ns#" xmlns:bqbiol="http://biomodels.net/biology-qualifiers/" xmlns:bqmodel="http://biomodels.net/model-qualifiers/">
            <rdf:Description rdf:about="#M_m01983c__91__c__93__">
              <bqbiol:is>
                <rdf:Bag>
                  <rdf:li rdf:resource="http://identifiers.org/bigg.metabolite/glyc"/>
                  <rdf:li rdf:resource="http://identifiers.org/chebi/CHEBI:17522"/>
                  <rdf:li rdf:resource="http://identifiers.org/hmdb/HMDB00131"/>
                  <rdf:li rdf:resource="http://identifiers.org/kegg.compound/C00116"/>
                  <rdf:li rdf:resource="http://identifiers.org/metanetx.chemical/MNXM89612"/>
                  <rdf:li rdf:resource="http://identifiers.org/pubchem.compound/753"/>
                </rdf:Bag>
              </bqbiol:is>
              <bqbiol:hasProperty>
                <rdf:Bag>
                  <rdf:li rdf:resource="http://identifiers.org/sbo/SBO:0000247"/>
                </rdf:Bag>
              </bqbiol:hasProperty>
            </rdf:Description>
          </rdf:RDF>
        </annotation>
      </species>
      <species metaid="M_m01983s__91__s__93__" sboTerm="SBO:0000247" id="M_m01983s__91__s__93__" name="glycerol" compartment="s" hasOnlySubstanceUnits="false" boundaryCondition="false" constant="false" fbc:charge="0" fbc:chemicalFormula="C3H8O3">
        <annotation xmlns:sbml="http://www.sbml.org/sbml/level3/version1/core">
          <rdf:RDF xmlns:rdf="http://www.w3.org/1999/02/22-rdf-syntax-ns#" xmlns:dcterms="http://purl.org/dc/terms/" xmlns:vCard="http://www.w3.org/2001/vcard-rdf/3.0#" xmlns:vCard4="http://www.w3.org/2006/vcard/ns#" xmlns:bqbiol="http://biomodels.net/biology-qualifiers/" xmlns:bqmodel="http://biomodels.net/model-qualifiers/">
            <rdf:Description rdf:about="#M_m01983s__91__s__93__">
              <bqbiol:is>
                <rdf:Bag>
                  <rdf:li rdf:resource="http://identifiers.org/bigg.metabolite/glyc"/>
                  <rdf:li rdf:resource="http://identifiers.org/chebi/CHEBI:17522"/>
                  <rdf:li rdf:resource="http://identifiers.org/hmdb/HMDB00131"/>
                  <rdf:li rdf:resource="http://identifiers.org/kegg.compound/C00116"/>
                  <rdf:li rdf:resource="http://identifiers.org/metanetx.chemical/MNXM89612"/>
                  <rdf:li rdf:resource="http://identifiers.org/pubchem.compound/753"/>
                </rdf:Bag>
              </bqbiol:is>
              <bqbiol:hasProperty>
                <rdf:Bag>
                  <rdf:li rdf:resource="http://identifiers.org/sbo/SBO:0000247"/>
                </rdf:Bag>
              </bqbiol:hasProperty>
            </rdf:Description>
          </rdf:RDF>
        </annotation>
      </species>
      <species metaid="M_m01986c__91__c__93__" sboTerm="SBO:0000247" id="M_m01986c__91__c__93__" name="glycine" compartment="c" hasOnlySubstanceUnits="false" boundaryCondition="false" constant="false" fbc:charge="0" fbc:chemicalFormula="C2H5NO2">
        <annotation xmlns:sbml="http://www.sbml.org/sbml/level3/version1/core">
          <rdf:RDF xmlns:rdf="http://www.w3.org/1999/02/22-rdf-syntax-ns#" xmlns:dcterms="http://purl.org/dc/terms/" xmlns:vCard="http://www.w3.org/2001/vcard-rdf/3.0#" xmlns:vCard4="http://www.w3.org/2006/vcard/ns#" xmlns:bqbiol="http://biomodels.net/biology-qualifiers/" xmlns:bqmodel="http://biomodels.net/model-qualifiers/">
            <rdf:Description rdf:about="#M_m01986c__91__c__93__">
              <bqbiol:is>
                <rdf:Bag>
                  <rdf:li rdf:resource="http://identifiers.org/bigg.metabolite/gly"/>
                  <rdf:li rdf:resource="http://identifiers.org/chebi/CHEBI:15428"/>
                  <rdf:li rdf:resource="http://identifiers.org/hmdb/HMDB00123"/>
                  <rdf:li rdf:resource="http://identifiers.org/kegg.compound/C00037"/>
                  <rdf:li rdf:resource="http://identifiers.org/metanetx.chemical/MNXM29"/>
                  <rdf:li rdf:resource="http://identifiers.org/pubchem.compound/750"/>
                </rdf:Bag>
              </bqbiol:is>
              <bqbiol:hasProperty>
                <rdf:Bag>
                  <rdf:li rdf:resource="http://identifiers.org/sbo/SBO:0000247"/>
                </rdf:Bag>
              </bqbiol:hasProperty>
            </rdf:Description>
          </rdf:RDF>
        </annotation>
      </species>
      <species metaid="M_m01986l__91__l__93__" sboTerm="SBO:0000247" id="M_m01986l__91__l__93__" name="glycine" compartment="l" hasOnlySubstanceUnits="false" boundaryCondition="false" constant="false" fbc:charge="0" fbc:chemicalFormula="C2H5NO2">
        <annotation xmlns:sbml="http://www.sbml.org/sbml/level3/version1/core">
          <rdf:RDF xmlns:rdf="http://www.w3.org/1999/02/22-rdf-syntax-ns#" xmlns:dcterms="http://purl.org/dc/terms/" xmlns:vCard="http://www.w3.org/2001/vcard-rdf/3.0#" xmlns:vCard4="http://www.w3.org/2006/vcard/ns#" xmlns:bqbiol="http://biomodels.net/biology-qualifiers/" xmlns:bqmodel="http://biomodels.net/model-qualifiers/">
            <rdf:Description rdf:about="#M_m01986l__91__l__93__">
              <bqbiol:is>
                <rdf:Bag>
                  <rdf:li rdf:resource="http://identifiers.org/bigg.metabolite/gly"/>
                  <rdf:li rdf:resource="http://identifiers.org/chebi/CHEBI:15428"/>
                  <rdf:li rdf:resource="http://identifiers.org/hmdb/HMDB00123"/>
                  <rdf:li rdf:resource="http://identifiers.org/kegg.compound/C00037"/>
                  <rdf:li rdf:resource="http://identifiers.org/metanetx.chemical/MNXM29"/>
                  <rdf:li rdf:resource="http://identifiers.org/pubchem.compound/750"/>
                </rdf:Bag>
              </bqbiol:is>
              <bqbiol:hasProperty>
                <rdf:Bag>
                  <rdf:li rdf:resource="http://identifiers.org/sbo/SBO:0000247"/>
                </rdf:Bag>
              </bqbiol:hasProperty>
            </rdf:Description>
          </rdf:RDF>
        </annotation>
      </species>
      <species metaid="M_m01986m__91__m__93__" sboTerm="SBO:0000247" id="M_m01986m__91__m__93__" name="glycine" compartment="m" hasOnlySubstanceUnits="false" boundaryCondition="false" constant="false" fbc:charge="0" fbc:chemicalFormula="C2H5NO2">
        <annotation xmlns:sbml="http://www.sbml.org/sbml/level3/version1/core">
          <rdf:RDF xmlns:rdf="http://www.w3.org/1999/02/22-rdf-syntax-ns#" xmlns:dcterms="http://purl.org/dc/terms/" xmlns:vCard="http://www.w3.org/2001/vcard-rdf/3.0#" xmlns:vCard4="http://www.w3.org/2006/vcard/ns#" xmlns:bqbiol="http://biomodels.net/biology-qualifiers/" xmlns:bqmodel="http://biomodels.net/model-qualifiers/">
            <rdf:Description rdf:about="#M_m01986m__91__m__93__">
              <bqbiol:is>
                <rdf:Bag>
                  <rdf:li rdf:resource="http://identifiers.org/bigg.metabolite/gly"/>
                  <rdf:li rdf:resource="http://identifiers.org/chebi/CHEBI:15428"/>
                  <rdf:li rdf:resource="http://identifiers.org/hmdb/HMDB00123"/>
                  <rdf:li rdf:resource="http://identifiers.org/kegg.compound/C00037"/>
                  <rdf:li rdf:resource="http://identifiers.org/metanetx.chemical/MNXM29"/>
                  <rdf:li rdf:resource="http://identifiers.org/pubchem.compound/750"/>
                </rdf:Bag>
              </bqbiol:is>
              <bqbiol:hasProperty>
                <rdf:Bag>
                  <rdf:li rdf:resource="http://identifiers.org/sbo/SBO:0000247"/>
                </rdf:Bag>
              </bqbiol:hasProperty>
            </rdf:Description>
          </rdf:RDF>
        </annotation>
      </species>
      <species metaid="M_m01986s__91__s__93__" sboTerm="SBO:0000247" id="M_m01986s__91__s__93__" name="glycine" compartment="s" hasOnlySubstanceUnits="false" boundaryCondition="false" constant="false" fbc:charge="0" fbc:chemicalFormula="C2H5NO2">
        <annotation xmlns:sbml="http://www.sbml.org/sbml/level3/version1/core">
          <rdf:RDF xmlns:rdf="http://www.w3.org/1999/02/22-rdf-syntax-ns#" xmlns:dcterms="http://purl.org/dc/terms/" xmlns:vCard="http://www.w3.org/2001/vcard-rdf/3.0#" xmlns:vCard4="http://www.w3.org/2006/vcard/ns#" xmlns:bqbiol="http://biomodels.net/biology-qualifiers/" xmlns:bqmodel="http://biomodels.net/model-qualifiers/">
            <rdf:Description rdf:about="#M_m01986s__91__s__93__">
              <bqbiol:is>
                <rdf:Bag>
                  <rdf:li rdf:resource="http://identifiers.org/bigg.metabolite/gly"/>
                  <rdf:li rdf:resource="http://identifiers.org/chebi/CHEBI:15428"/>
                  <rdf:li rdf:resource="http://identifiers.org/hmdb/HMDB00123"/>
                  <rdf:li rdf:resource="http://identifiers.org/kegg.compound/C00037"/>
                  <rdf:li rdf:resource="http://identifiers.org/metanetx.chemical/MNXM29"/>
                  <rdf:li rdf:resource="http://identifiers.org/pubchem.compound/750"/>
                </rdf:Bag>
              </bqbiol:is>
              <bqbiol:hasProperty>
                <rdf:Bag>
                  <rdf:li rdf:resource="http://identifiers.org/sbo/SBO:0000247"/>
                </rdf:Bag>
              </bqbiol:hasProperty>
            </rdf:Description>
          </rdf:RDF>
        </annotation>
      </species>
      <species metaid="M_m01987c__91__c__93__" sboTerm="SBO:0000247" id="M_m01987c__91__c__93__" name="glycochenodeoxycholate" compartment="c" hasOnlySubstanceUnits="false" boundaryCondition="false" constant="false" fbc:charge="0" fbc:chemicalFormula="C26H43NO5">
        <annotation xmlns:sbml="http://www.sbml.org/sbml/level3/version1/core">
          <rdf:RDF xmlns:rdf="http://www.w3.org/1999/02/22-rdf-syntax-ns#" xmlns:dcterms="http://purl.org/dc/terms/" xmlns:vCard="http://www.w3.org/2001/vcard-rdf/3.0#" xmlns:vCard4="http://www.w3.org/2006/vcard/ns#" xmlns:bqbiol="http://biomodels.net/biology-qualifiers/" xmlns:bqmodel="http://biomodels.net/model-qualifiers/">
            <rdf:Description rdf:about="#M_m01987c__91__c__93__">
              <bqbiol:is>
                <rdf:Bag>
                  <rdf:li rdf:resource="http://identifiers.org/bigg.metabolite/dgchol"/>
                  <rdf:li rdf:resource="http://identifiers.org/chebi/CHEBI:36274"/>
                  <rdf:li rdf:resource="http://identifiers.org/hmdb/HMDB00637"/>
                  <rdf:li rdf:resource="http://identifiers.org/kegg.compound/C05466"/>
                  <rdf:li rdf:resource="http://identifiers.org/metanetx.chemical/MNXM8391"/>
                  <rdf:li rdf:resource="http://identifiers.org/pubchem.compound/22833540"/>
                </rdf:Bag>
              </bqbiol:is>
              <bqbiol:hasProperty>
                <rdf:Bag>
                  <rdf:li rdf:resource="http://identifiers.org/sbo/SBO:0000247"/>
                </rdf:Bag>
              </bqbiol:hasProperty>
            </rdf:Description>
          </rdf:RDF>
        </annotation>
      </species>
      <species metaid="M_m01987s__91__s__93__" sboTerm="SBO:0000247" id="M_m01987s__91__s__93__" name="glycochenodeoxycholate" compartment="s" hasOnlySubstanceUnits="false" boundaryCondition="false" constant="false" fbc:charge="0" fbc:chemicalFormula="C26H43NO5">
        <annotation xmlns:sbml="http://www.sbml.org/sbml/level3/version1/core">
          <rdf:RDF xmlns:rdf="http://www.w3.org/1999/02/22-rdf-syntax-ns#" xmlns:dcterms="http://purl.org/dc/terms/" xmlns:vCard="http://www.w3.org/2001/vcard-rdf/3.0#" xmlns:vCard4="http://www.w3.org/2006/vcard/ns#" xmlns:bqbiol="http://biomodels.net/biology-qualifiers/" xmlns:bqmodel="http://biomodels.net/model-qualifiers/">
            <rdf:Description rdf:about="#M_m01987s__91__s__93__">
              <bqbiol:is>
                <rdf:Bag>
                  <rdf:li rdf:resource="http://identifiers.org/bigg.metabolite/dgchol"/>
                  <rdf:li rdf:resource="http://identifiers.org/chebi/CHEBI:36274"/>
                  <rdf:li rdf:resource="http://identifiers.org/hmdb/HMDB00637"/>
                  <rdf:li rdf:resource="http://identifiers.org/kegg.compound/C05466"/>
                  <rdf:li rdf:resource="http://identifiers.org/metanetx.chemical/MNXM8391"/>
                  <rdf:li rdf:resource="http://identifiers.org/pubchem.compound/22833540"/>
                </rdf:Bag>
              </bqbiol:is>
              <bqbiol:hasProperty>
                <rdf:Bag>
                  <rdf:li rdf:resource="http://identifiers.org/sbo/SBO:0000247"/>
                </rdf:Bag>
              </bqbiol:hasProperty>
            </rdf:Description>
          </rdf:RDF>
        </annotation>
      </species>
      <species metaid="M_m01988c__91__c__93__" sboTerm="SBO:0000247" id="M_m01988c__91__c__93__" name="glycocholate" compartment="c" hasOnlySubstanceUnits="false" boundaryCondition="false" constant="false" fbc:charge="0" fbc:chemicalFormula="C26H43NO6">
        <annotation xmlns:sbml="http://www.sbml.org/sbml/level3/version1/core">
          <rdf:RDF xmlns:rdf="http://www.w3.org/1999/02/22-rdf-syntax-ns#" xmlns:dcterms="http://purl.org/dc/terms/" xmlns:vCard="http://www.w3.org/2001/vcard-rdf/3.0#" xmlns:vCard4="http://www.w3.org/2006/vcard/ns#" xmlns:bqbiol="http://biomodels.net/biology-qualifiers/" xmlns:bqmodel="http://biomodels.net/model-qualifiers/">
            <rdf:Description rdf:about="#M_m01988c__91__c__93__">
              <bqbiol:is>
                <rdf:Bag>
                  <rdf:li rdf:resource="http://identifiers.org/bigg.metabolite/gchola"/>
                  <rdf:li rdf:resource="http://identifiers.org/lipidmaps/LMST05030001"/>
                  <rdf:li rdf:resource="http://identifiers.org/chebi/CHEBI:29746"/>
                  <rdf:li rdf:resource="http://identifiers.org/hmdb/HMDB00138"/>
                  <rdf:li rdf:resource="http://identifiers.org/kegg.compound/C01921"/>
                  <rdf:li rdf:resource="http://identifiers.org/metanetx.chemical/MNXM162346"/>
                  <rdf:li rdf:resource="http://identifiers.org/pubchem.compound/23617285"/>
                </rdf:Bag>
              </bqbiol:is>
              <bqbiol:hasProperty>
                <rdf:Bag>
                  <rdf:li rdf:resource="http://identifiers.org/sbo/SBO:0000247"/>
                </rdf:Bag>
              </bqbiol:hasProperty>
            </rdf:Description>
          </rdf:RDF>
        </annotation>
      </species>
      <species metaid="M_m01988s__91__s__93__" sboTerm="SBO:0000247" id="M_m01988s__91__s__93__" name="glycocholate" compartment="s" hasOnlySubstanceUnits="false" boundaryCondition="false" constant="false" fbc:charge="0" fbc:chemicalFormula="C26H43NO6">
        <annotation xmlns:sbml="http://www.sbml.org/sbml/level3/version1/core">
          <rdf:RDF xmlns:rdf="http://www.w3.org/1999/02/22-rdf-syntax-ns#" xmlns:dcterms="http://purl.org/dc/terms/" xmlns:vCard="http://www.w3.org/2001/vcard-rdf/3.0#" xmlns:vCard4="http://www.w3.org/2006/vcard/ns#" xmlns:bqbiol="http://biomodels.net/biology-qualifiers/" xmlns:bqmodel="http://biomodels.net/model-qualifiers/">
            <rdf:Description rdf:about="#M_m01988s__91__s__93__">
              <bqbiol:is>
                <rdf:Bag>
                  <rdf:li rdf:resource="http://identifiers.org/bigg.metabolite/gchola"/>
                  <rdf:li rdf:resource="http://identifiers.org/lipidmaps/LMST05030001"/>
                  <rdf:li rdf:resource="http://identifiers.org/chebi/CHEBI:29746"/>
                  <rdf:li rdf:resource="http://identifiers.org/hmdb/HMDB00138"/>
                  <rdf:li rdf:resource="http://identifiers.org/kegg.compound/C01921"/>
                  <rdf:li rdf:resource="http://identifiers.org/metanetx.chemical/MNXM162346"/>
```
